## Supplementary Graph Data for "COVIDrugNet: a network-based web tool to investigate the drugs currently in clinical trial to contrast COVID-19": target_projection.edgelist (part 3 of 7)

```
Steroid 17-alpha-hydroxylase/17,20 lyase	Voltage-dependent P/Q-type calcium channel subunit alpha-1A	{'weight': 1}
Steroid 17-alpha-hydroxylase/17,20 lyase	Voltage-dependent calcium channel subunit alpha-2/delta-2	{'weight': 1}
Steroid 17-alpha-hydroxylase/17,20 lyase	Voltage-dependent calcium channel gamma-6 subunit	{'weight': 1}
Steroid 17-alpha-hydroxylase/17,20 lyase	Voltage-dependent calcium channel gamma-8 subunit	{'weight': 1}
Steroid 17-alpha-hydroxylase/17,20 lyase	Voltage-dependent calcium channel gamma-3 subunit	{'weight': 1}
Steroid 17-alpha-hydroxylase/17,20 lyase	Cytochrome P450 1A2	{'weight': 1}
Steroid 17-alpha-hydroxylase/17,20 lyase	Arylalkylamine N-acetyltransferase	{'weight': 1}
Steroid 17-alpha-hydroxylase/17,20 lyase	Indoleamine 2,3-dioxygenase 1	{'weight': 1}
Steroid 17-alpha-hydroxylase/17,20 lyase	Kappa-type opioid receptor	{'weight': 1}
Steroid 17-alpha-hydroxylase/17,20 lyase	3-oxo-5-alpha-steroid 4-dehydrogenase 2	{'weight': 1}
Steroid 17-alpha-hydroxylase/17,20 lyase	Voltage-dependent calcium channel subunit alpha-2/delta-1	{'weight': 1}
Steroid 17-alpha-hydroxylase/17,20 lyase	3-oxo-5-alpha-steroid 4-dehydrogenase 1	{'weight': 1}
Steroid 17-alpha-hydroxylase/17,20 lyase	NAD(P)H dehydrogenase [quinone] 1	{'weight': 1}
Steroid 17-alpha-hydroxylase/17,20 lyase	N-acylethanolamine-hydrolyzing acid amidase	{'weight': 1}
Steroid 17-alpha-hydroxylase/17,20 lyase	Catalase	{'weight': 1}
Steroid 17-alpha-hydroxylase/17,20 lyase	Cytochrome P450 3A7	{'weight': 1}
Steroid 17-alpha-hydroxylase/17,20 lyase	Mineralocorticoid receptor	{'weight': 2}
Steroid 17-alpha-hydroxylase/17,20 lyase	Voltage-dependent calcium channel gamma-7 subunit	{'weight': 1}
Steroid 17-alpha-hydroxylase/17,20 lyase	Voltage-dependent calcium channel gamma-4 subunit	{'weight': 1}
Steroid 17-alpha-hydroxylase/17,20 lyase	Superoxide dismutase [Cu-Zn]	{'weight': 1}
Glutathione reductase, mitochondrial	Glutathione S-transferase A1	{'weight': 1}
Glutathione reductase, mitochondrial	Glutaredoxin-2, mitochondrial	{'weight': 1}
Glutathione reductase, mitochondrial	Glutathione S-transferase omega-1	{'weight': 1}
Glutathione reductase, mitochondrial	Glutathione S-transferase A5	{'weight': 1}
Glutathione reductase, mitochondrial	Maleylacetoacetate isomerase	{'weight': 1}
Glutathione reductase, mitochondrial	Phospholipid hydroperoxide glutathione peroxidase, mitochondrial	{'weight': 1}
Glutathione reductase, mitochondrial	Glutathione S-transferase A4	{'weight': 1}
Glutathione reductase, mitochondrial	Glutathione S-transferase theta-1	{'weight': 1}
Glutathione reductase, mitochondrial	Glutathione synthetase	{'weight': 1}
Glutathione reductase, mitochondrial	Glutathione peroxidase	{'weight': 1}
Glutathione reductase, mitochondrial	Hydroxyacylglutathione hydrolase, mitochondrial	{'weight': 1}
Glutathione reductase, mitochondrial	Gamma-glutamyltranspeptidase 1	{'weight': 1}
Glutathione reductase, mitochondrial	Epididymal secretory glutathione peroxidase	{'weight': 1}
Glutathione reductase, mitochondrial	Glutathione peroxidase 3	{'weight': 1}
Glutathione reductase, mitochondrial	Glutathione S-transferase omega-2	{'weight': 1}
Glutathione reductase, mitochondrial	Glutathione S-transferase A3	{'weight': 1}
Glutathione reductase, mitochondrial	Aldose reductase	{'weight': 1}
Glutathione reductase, mitochondrial	Glutathione peroxidase 1	{'weight': 2}
Glutathione reductase, mitochondrial	Cytochrome P450 3A5	{'weight': 1}
Glutathione reductase, mitochondrial	Glutathione S-transferase P	{'weight': 1}
Glutathione reductase, mitochondrial	Glutathione S-transferase Mu 4	{'weight': 1}
Glutathione reductase, mitochondrial	Cytochrome P450 2D6	{'weight': 1}
Glutathione reductase, mitochondrial	Glutathione peroxidase 2	{'weight': 1}
Glutathione reductase, mitochondrial	Microsomal glutathione S-transferase 2	{'weight': 1}
Glutathione reductase, mitochondrial	Hematopoietic prostaglandin D synthase	{'weight': 1}
Glutathione reductase, mitochondrial	Glutathione S-transferase kappa 1	{'weight': 1}
Glutathione reductase, mitochondrial	Cytochrome P450 1A2	{'weight': 1}
Glutathione reductase, mitochondrial	S-formylglutathione hydrolase	{'weight': 1}
Glutathione reductase, mitochondrial	Arylalkylamine N-acetyltransferase	{'weight': 1}
Glutathione reductase, mitochondrial	Indoleamine 2,3-dioxygenase 1	{'weight': 1}
Glutathione reductase, mitochondrial	Glutathione S-transferase Mu 3	{'weight': 1}
Glutathione reductase, mitochondrial	Glutaredoxin-1	{'weight': 1}
Glutathione reductase, mitochondrial	Glutathione S-transferase Mu 5	{'weight': 1}
Glutathione reductase, mitochondrial	Microsomal glutathione S-transferase 3	{'weight': 1}
Glutathione reductase, mitochondrial	NAD(P)H dehydrogenase [quinone] 1	{'weight': 1}
Glutathione reductase, mitochondrial	Probable glutathione peroxidase 8	{'weight': 1}
Glutathione reductase, mitochondrial	Leukotriene C4 synthase	{'weight': 1}
Glutathione reductase, mitochondrial	N-acylethanolamine-hydrolyzing acid amidase	{'weight': 1}
Glutathione reductase, mitochondrial	Microsomal glutathione S-transferase 1	{'weight': 1}
Glutathione reductase, mitochondrial	Catalase	{'weight': 1}
Glutathione reductase, mitochondrial	Cytochrome P450 3A7	{'weight': 1}
Glutathione reductase, mitochondrial	Glutathione peroxidase 6	{'weight': 1}
Glutathione reductase, mitochondrial	Glutathione S-transferase Mu 2	{'weight': 1}
Glutathione reductase, mitochondrial	Glutathione peroxidase 7	{'weight': 1}
Glutathione reductase, mitochondrial	Cytochrome P450 3A4	{'weight': 1}
Glutathione reductase, mitochondrial	Superoxide dismutase [Cu-Zn]	{'weight': 1}
Glutathione peroxidase 1	Glutathione S-transferase A1	{'weight': 1}
Glutathione peroxidase 1	Glutaredoxin-2, mitochondrial	{'weight': 1}
Glutathione peroxidase 1	Glutathione S-transferase omega-1	{'weight': 1}
Glutathione peroxidase 1	Glutathione S-transferase A5	{'weight': 1}
Glutathione peroxidase 1	Maleylacetoacetate isomerase	{'weight': 1}
Glutathione peroxidase 1	Phospholipid hydroperoxide glutathione peroxidase, mitochondrial	{'weight': 1}
Glutathione peroxidase 1	Glutathione S-transferase A4	{'weight': 1}
Glutathione peroxidase 1	Glutathione S-transferase theta-1	{'weight': 1}
Glutathione peroxidase 1	Glutathione synthetase	{'weight': 1}
Glutathione peroxidase 1	Glutathione peroxidase	{'weight': 1}
Glutathione peroxidase 1	Hydroxyacylglutathione hydrolase, mitochondrial	{'weight': 1}
Glutathione peroxidase 1	Gamma-glutamyltranspeptidase 1	{'weight': 1}
Glutathione peroxidase 1	Epididymal secretory glutathione peroxidase	{'weight': 1}
Glutathione peroxidase 1	Glutathione peroxidase 3	{'weight': 1}
Glutathione peroxidase 1	Glutathione S-transferase omega-2	{'weight': 1}
Glutathione peroxidase 1	Glutathione S-transferase A3	{'weight': 1}
Glutathione peroxidase 1	Aldose reductase	{'weight': 1}
Glutathione peroxidase 1	Cytochrome P450 3A5	{'weight': 1}
Glutathione peroxidase 1	Glutathione S-transferase P	{'weight': 1}
Glutathione peroxidase 1	Glutathione S-transferase Mu 4	{'weight': 1}
Glutathione peroxidase 1	Cytochrome P450 2D6	{'weight': 1}
Glutathione peroxidase 1	Glutathione peroxidase 2	{'weight': 1}
Glutathione peroxidase 1	Microsomal glutathione S-transferase 2	{'weight': 1}
Glutathione peroxidase 1	Hematopoietic prostaglandin D synthase	{'weight': 1}
Glutathione peroxidase 1	Glutathione S-transferase kappa 1	{'weight': 1}
Glutathione peroxidase 1	Cytochrome P450 1A2	{'weight': 1}
Glutathione peroxidase 1	S-formylglutathione hydrolase	{'weight': 1}
Glutathione peroxidase 1	Arylalkylamine N-acetyltransferase	{'weight': 1}
Glutathione peroxidase 1	Indoleamine 2,3-dioxygenase 1	{'weight': 1}
Glutathione peroxidase 1	Glutathione S-transferase Mu 3	{'weight': 1}
Glutathione peroxidase 1	Glutaredoxin-1	{'weight': 1}
Glutathione peroxidase 1	Glutathione S-transferase Mu 5	{'weight': 1}
Glutathione peroxidase 1	Microsomal glutathione S-transferase 3	{'weight': 1}
Glutathione peroxidase 1	NAD(P)H dehydrogenase [quinone] 1	{'weight': 1}
Glutathione peroxidase 1	Probable glutathione peroxidase 8	{'weight': 1}
Glutathione peroxidase 1	Leukotriene C4 synthase	{'weight': 1}
Glutathione peroxidase 1	N-acylethanolamine-hydrolyzing acid amidase	{'weight': 1}
Glutathione peroxidase 1	Microsomal glutathione S-transferase 1	{'weight': 1}
Glutathione peroxidase 1	Catalase	{'weight': 1}
Glutathione peroxidase 1	Cytochrome P450 3A7	{'weight': 1}
Glutathione peroxidase 1	Glutathione peroxidase 6	{'weight': 1}
Glutathione peroxidase 1	Glutathione S-transferase Mu 2	{'weight': 1}
Glutathione peroxidase 1	Glutathione peroxidase 7	{'weight': 1}
Glutathione peroxidase 1	Cytochrome P450 3A4	{'weight': 1}
Glutathione peroxidase 1	Superoxide dismutase [Cu-Zn]	{'weight': 1}
Indoleamine 2,3-dioxygenase 1	Cytochrome P450 1A2	{'weight': 1}
Indoleamine 2,3-dioxygenase 1	Arylalkylamine N-acetyltransferase	{'weight': 1}
Indoleamine 2,3-dioxygenase 1	NAD(P)H dehydrogenase [quinone] 1	{'weight': 1}
Indoleamine 2,3-dioxygenase 1	N-acylethanolamine-hydrolyzing acid amidase	{'weight': 1}
Indoleamine 2,3-dioxygenase 1	Cytochrome P450 3A5	{'weight': 1}
Indoleamine 2,3-dioxygenase 1	Catalase	{'weight': 1}
Indoleamine 2,3-dioxygenase 1	Cytochrome P450 3A7	{'weight': 1}
Indoleamine 2,3-dioxygenase 1	Cytochrome P450 2D6	{'weight': 1}
Indoleamine 2,3-dioxygenase 1	Superoxide dismutase [Cu-Zn]	{'weight': 1}
NAD(P)H dehydrogenase [quinone] 1	Superoxide dismutase [Cu-Zn]	{'weight': 1}
NAD(P)H dehydrogenase [quinone] 1	Cytochrome P450 1A2	{'weight': 1}
NAD(P)H dehydrogenase [quinone] 1	Arylalkylamine N-acetyltransferase	{'weight': 1}
NAD(P)H dehydrogenase [quinone] 1	Vitamin K epoxide reductase complex subunit 1	{'weight': 1}
NAD(P)H dehydrogenase [quinone] 1	N-acylethanolamine-hydrolyzing acid amidase	{'weight': 1}
NAD(P)H dehydrogenase [quinone] 1	Coagulation factor IX	{'weight': 1}
NAD(P)H dehydrogenase [quinone] 1	Vitamin K-dependent gamma-carboxylase	{'weight': 1}
NAD(P)H dehydrogenase [quinone] 1	Cytochrome P450 3A5	{'weight': 1}
NAD(P)H dehydrogenase [quinone] 1	Catalase	{'weight': 1}
NAD(P)H dehydrogenase [quinone] 1	Cytochrome P450 3A7	{'weight': 1}
NAD(P)H dehydrogenase [quinone] 1	Vitamin K epoxide reductase complex subunit 1-like protein 1	{'weight': 1}
NAD(P)H dehydrogenase [quinone] 1	Osteocalcin	{'weight': 1}
NAD(P)H dehydrogenase [quinone] 1	Vitamin K-dependent protein C	{'weight': 1}
NAD(P)H dehydrogenase [quinone] 1	Cytochrome P450 2D6	{'weight': 1}
NAD(P)H dehydrogenase [quinone] 1	Vitamin K-dependent protein S	{'weight': 1}
Catalase	Cytochrome P450 1A2	{'weight': 1}
Catalase	Arylalkylamine N-acetyltransferase	{'weight': 1}
Catalase	N-acylethanolamine-hydrolyzing acid amidase	{'weight': 1}
Catalase	Cytochrome P450 3A5	{'weight': 1}
Catalase	Cytochrome P450 3A7	{'weight': 1}
Catalase	Cytochrome P450 2D6	{'weight': 1}
Catalase	Superoxide dismutase [Cu-Zn]	{'weight': 1}
Cytochrome P450 3A5	Cytochrome P450 1A2	{'weight': 1}
Cytochrome P450 3A5	Arylalkylamine N-acetyltransferase	{'weight': 1}
Cytochrome P450 3A5	N-acylethanolamine-hydrolyzing acid amidase	{'weight': 1}
Cytochrome P450 3A5	Cytochrome P450 3A7	{'weight': 1}
Cytochrome P450 3A5	Cytochrome P450 2D6	{'weight': 1}
Cytochrome P450 3A5	Superoxide dismutase [Cu-Zn]	{'weight': 1}
Cytochrome P450 2D6	Cytochrome P450 1A2	{'weight': 1}
Cytochrome P450 2D6	Arylalkylamine N-acetyltransferase	{'weight': 1}
Cytochrome P450 2D6	N-acylethanolamine-hydrolyzing acid amidase	{'weight': 1}
Cytochrome P450 2D6	Cytochrome P450 3A7	{'weight': 1}
Cytochrome P450 2D6	Superoxide dismutase [Cu-Zn]	{'weight': 1}
Superoxide dismutase [Cu-Zn]	Cytochrome P450 1A2	{'weight': 1}
Superoxide dismutase [Cu-Zn]	Arylalkylamine N-acetyltransferase	{'weight': 1}
Superoxide dismutase [Cu-Zn]	N-acylethanolamine-hydrolyzing acid amidase	{'weight': 1}
Superoxide dismutase [Cu-Zn]	Cytochrome P450 3A7	{'weight': 1}
Cytochrome P450 1A2	Arylalkylamine N-acetyltransferase	{'weight': 1}
Cytochrome P450 1A2	N-acylethanolamine-hydrolyzing acid amidase	{'weight': 1}
Cytochrome P450 1A2	Cytochrome P450 3A7	{'weight': 1}
Cytochrome P450 3A7	Arylalkylamine N-acetyltransferase	{'weight': 1}
Cytochrome P450 3A7	N-acylethanolamine-hydrolyzing acid amidase	{'weight': 1}
Arylalkylamine N-acetyltransferase	N-acylethanolamine-hydrolyzing acid amidase	{'weight': 1}
Beta-lactamase TEM	Beta-lactamase SHV-1	{'weight': 1}
Beta-lactamase TEM	Beta-lactamase Ohio-1	{'weight': 1}
Beta-lactamase Ohio-1	Beta-lactamase SHV-1	{'weight': 1}
Hematopoietic prostaglandin D synthase	Glutathione S-transferase A1	{'weight': 1}
Hematopoietic prostaglandin D synthase	Glutaredoxin-2, mitochondrial	{'weight': 1}
Hematopoietic prostaglandin D synthase	Glutathione S-transferase kappa 1	{'weight': 1}
Hematopoietic prostaglandin D synthase	S-formylglutathione hydrolase	{'weight': 1}
Hematopoietic prostaglandin D synthase	Glutathione S-transferase omega-1	{'weight': 1}
Hematopoietic prostaglandin D synthase	Glutathione S-transferase Mu 3	{'weight': 1}
Hematopoietic prostaglandin D synthase	Glutathione S-transferase A5	{'weight': 1}
Hematopoietic prostaglandin D synthase	Maleylacetoacetate isomerase	{'weight': 1}
Hematopoietic prostaglandin D synthase	Phospholipid hydroperoxide glutathione peroxidase, mitochondrial	{'weight': 1}
Hematopoietic prostaglandin D synthase	Glutathione S-transferase A4	{'weight': 1}
Hematopoietic prostaglandin D synthase	Glutaredoxin-1	{'weight': 1}
Hematopoietic prostaglandin D synthase	Glutathione S-transferase theta-1	{'weight': 1}
Hematopoietic prostaglandin D synthase	Glutathione synthetase	{'weight': 1}
Hematopoietic prostaglandin D synthase	Glutathione peroxidase	{'weight': 1}
Hematopoietic prostaglandin D synthase	Microsomal glutathione S-transferase 3	{'weight': 1}
Hematopoietic prostaglandin D synthase	Hydroxyacylglutathione hydrolase, mitochondrial	{'weight': 1}
Hematopoietic prostaglandin D synthase	Gamma-glutamyltranspeptidase 1	{'weight': 1}
Hematopoietic prostaglandin D synthase	Epididymal secretory glutathione peroxidase	{'weight': 1}
Hematopoietic prostaglandin D synthase	Glutathione peroxidase 3	{'weight': 1}
Hematopoietic prostaglandin D synthase	Glutathione S-transferase omega-2	{'weight': 1}
Hematopoietic prostaglandin D synthase	Probable glutathione peroxidase 8	{'weight': 1}
Hematopoietic prostaglandin D synthase	Glutathione S-transferase A3	{'weight': 1}
Hematopoietic prostaglandin D synthase	Leukotriene C4 synthase	{'weight': 1}
Hematopoietic prostaglandin D synthase	Aldose reductase	{'weight': 1}
Hematopoietic prostaglandin D synthase	Microsomal glutathione S-transferase 1	{'weight': 1}
Hematopoietic prostaglandin D synthase	Glutathione peroxidase 6	{'weight': 1}
Hematopoietic prostaglandin D synthase	Glutathione S-transferase Mu 2	{'weight': 1}
Hematopoietic prostaglandin D synthase	Glutathione S-transferase P	{'weight': 1}
Hematopoietic prostaglandin D synthase	Glutathione S-transferase Mu 4	{'weight': 1}
Hematopoietic prostaglandin D synthase	Glutathione peroxidase 7	{'weight': 1}
Hematopoietic prostaglandin D synthase	Cytochrome P450 3A4	{'weight': 1}
Hematopoietic prostaglandin D synthase	Glutathione peroxidase 2	{'weight': 1}
Hematopoietic prostaglandin D synthase	Microsomal glutathione S-transferase 2	{'weight': 1}
Hematopoietic prostaglandin D synthase	Glutathione S-transferase Mu 5	{'weight': 1}
Vitamin D3 receptor	Multidrug resistance-associated protein 5	{'weight': 1}
Vitamin D3 receptor	Nuclear receptor ROR-alpha	{'weight': 1}
Vitamin D3 receptor	Glutathione S-transferase P	{'weight': 1}
Vitamin D3 receptor	C-type lectin domain family 4 member E	{'weight': 1}
Vitamin D3 receptor	Vitamin D-binding protein	{'weight': 1}
Integrin alpha-4	Stromal cell-derived factor 1	{'weight': 1}
Genome polyprotein	RNA-directed RNA polymerase catalytic subunit	{'weight': 1}
Genome polyprotein	Inosine-5'-monophosphate dehydrogenase 1	{'weight': 1}
Genome polyprotein	Inosine-5'-monophosphate dehydrogenase 2	{'weight': 1}
Phosphatidylinositol 4,5-bisphosphate 3-kinase catalytic subunit delta isoform	Atypical kinase COQ8B, mitochondrial	{'weight': 1}
Phosphatidylinositol 4,5-bisphosphate 3-kinase catalytic subunit delta isoform	Cyclin-dependent kinase 16	{'weight': 1}
Phosphatidylinositol 4,5-bisphosphate 3-kinase catalytic subunit delta isoform	Serine/threonine-protein kinase 26	{'weight': 1}
Phosphatidylinositol 4,5-bisphosphate 3-kinase catalytic subunit delta isoform	Serine/threonine-protein kinase 10	{'weight': 1}
Phosphatidylinositol 4,5-bisphosphate 3-kinase catalytic subunit delta isoform	Tyrosine-protein kinase receptor TYRO3	{'weight': 1}
Phosphatidylinositol 4,5-bisphosphate 3-kinase catalytic subunit delta isoform	Calcium/calmodulin-dependent protein kinase type 1G	{'weight': 1}
Phosphatidylinositol 4,5-bisphosphate 3-kinase catalytic subunit delta isoform	BMP-2-inducible protein kinase	{'weight': 1}
Phosphatidylinositol 4,5-bisphosphate 3-kinase catalytic subunit delta isoform	Dual specificity testis-specific protein kinase 1	{'weight': 1}
Phosphatidylinositol 4,5-bisphosphate 3-kinase catalytic subunit delta isoform	Calcium/calmodulin-dependent protein kinase type II subunit beta	{'weight': 1}
Phosphatidylinositol 4,5-bisphosphate 3-kinase catalytic subunit delta isoform	Serine/threonine-protein kinase Nek9	{'weight': 1}
Phosphatidylinositol 4,5-bisphosphate 3-kinase catalytic subunit delta isoform	Ephrin type-A receptor 3	{'weight': 1}
Phosphatidylinositol 4,5-bisphosphate 3-kinase catalytic subunit delta isoform	Serine/threonine-protein kinase TBK1	{'weight': 1}
Phosphatidylinositol 4,5-bisphosphate 3-kinase catalytic subunit delta isoform	Equilibrative nucleoside transporter 1	{'weight': 1}
Phosphatidylinositol 4,5-bisphosphate 3-kinase catalytic subunit delta isoform	Ribosomal protein S6 kinase alpha-6	{'weight': 1}
Phosphatidylinositol 4,5-bisphosphate 3-kinase catalytic subunit delta isoform	Interleukin-1 receptor-associated kinase 1	{'weight': 1}
Phosphatidylinositol 4,5-bisphosphate 3-kinase catalytic subunit delta isoform	Serine/threonine-protein kinase DCLK1	{'weight': 1}
Phosphatidylinositol 4,5-bisphosphate 3-kinase catalytic subunit delta isoform	Serine/threonine-protein kinase PAK 1	{'weight': 1}
Phosphatidylinositol 4,5-bisphosphate 3-kinase catalytic subunit delta isoform	Dual specificity tyrosine-phosphorylation-regulated kinase 1A	{'weight': 1}
Phosphatidylinositol 4,5-bisphosphate 3-kinase catalytic subunit delta isoform	Insulin receptor-related protein	{'weight': 1}
Phosphatidylinositol 4,5-bisphosphate 3-kinase catalytic subunit delta isoform	Serine/threonine-protein kinase TAO2	{'weight': 1}
Phosphatidylinositol 4,5-bisphosphate 3-kinase catalytic subunit delta isoform	Leukocyte tyrosine kinase receptor	{'weight': 1}
Phosphatidylinositol 4,5-bisphosphate 3-kinase catalytic subunit delta isoform	Tyrosine-protein kinase SYK	{'weight': 1}
Phosphatidylinositol 4,5-bisphosphate 3-kinase catalytic subunit delta isoform	NUAK family SNF1-like kinase 1	{'weight': 1}
Phosphatidylinositol 4,5-bisphosphate 3-kinase catalytic subunit delta isoform	Calcium/calmodulin-dependent protein kinase type II subunit gamma	{'weight': 1}
Phosphatidylinositol 4,5-bisphosphate 3-kinase catalytic subunit delta isoform	Ephrin type-A receptor 5	{'weight': 1}
Phosphatidylinositol 4,5-bisphosphate 3-kinase catalytic subunit delta isoform	Adenosine receptor A3	{'weight': 1}
Phosphatidylinositol 4,5-bisphosphate 3-kinase catalytic subunit delta isoform	Serine/threonine-protein kinase 32A	{'weight': 1}
Phosphatidylinositol 4,5-bisphosphate 3-kinase catalytic subunit delta isoform	Interferon-induced, double-stranded RNA-activated protein kinase	{'weight': 1}
Phosphatidylinositol 4,5-bisphosphate 3-kinase catalytic subunit delta isoform	Activin receptor type-1	{'weight': 1}
Phosphatidylinositol 4,5-bisphosphate 3-kinase catalytic subunit delta isoform	Serine/threonine-protein kinase Nek1	{'weight': 1}
Phosphatidylinositol 4,5-bisphosphate 3-kinase catalytic subunit delta isoform	Serine/threonine-protein kinase Chk2	{'weight': 1}
Phosphatidylinositol 4,5-bisphosphate 3-kinase catalytic subunit delta isoform	Serine/threonine-protein kinase PAK 5	{'weight': 1}
Phosphatidylinositol 4,5-bisphosphate 3-kinase catalytic subunit delta isoform	Serine/threonine-protein kinase TAO1	{'weight': 1}
Phosphatidylinositol 4,5-bisphosphate 3-kinase catalytic subunit delta isoform	cAMP-dependent protein kinase catalytic subunit alpha	{'weight': 1}
Phosphatidylinositol 4,5-bisphosphate 3-kinase catalytic subunit delta isoform	Serine/threonine-protein kinase PLK4	{'weight': 1}
Phosphatidylinositol 4,5-bisphosphate 3-kinase catalytic subunit delta isoform	Mitogen-activated protein kinase kinase kinase kinase 1	{'weight': 1}
Phosphatidylinositol 4,5-bisphosphate 3-kinase catalytic subunit delta isoform	Mitogen-activated protein kinase kinase kinase MLT	{'weight': 1}
Phosphatidylinositol 4,5-bisphosphate 3-kinase catalytic subunit delta isoform	Mitogen-activated protein kinase kinase kinase 2	{'weight': 1}
Phosphatidylinositol 4,5-bisphosphate 3-kinase catalytic subunit delta isoform	Calcium/calmodulin-dependent protein kinase kinase 2	{'weight': 1}
Phosphatidylinositol 4,5-bisphosphate 3-kinase catalytic subunit delta isoform	Dual specificity mitogen-activated protein kinase kinase 2	{'weight': 1}
Phosphatidylinositol 4,5-bisphosphate 3-kinase catalytic subunit delta isoform	cAMP-dependent protein kinase catalytic subunit beta	{'weight': 1}
Phosphatidylinositol 4,5-bisphosphate 3-kinase catalytic subunit delta isoform	cGMP-dependent protein kinase 2	{'weight': 1}
Phosphatidylinositol 4,5-bisphosphate 3-kinase catalytic subunit delta isoform	Leucine-rich repeat serine/threonine-protein kinase 2	{'weight': 1}
Phosphatidylinositol 4,5-bisphosphate 3-kinase catalytic subunit delta isoform	Serine/threonine-protein kinase Nek5	{'weight': 1}
Phosphatidylinositol 4,5-bisphosphate 3-kinase catalytic subunit delta isoform	Citron Rho-interacting kinase	{'weight': 1}
Phosphatidylinositol 4,5-bisphosphate 3-kinase catalytic subunit delta isoform	Dual specificity protein kinase CLK1	{'weight': 1}
Phosphatidylinositol 4,5-bisphosphate 3-kinase catalytic subunit delta isoform	Cyclin-dependent kinase-like 1	{'weight': 1}
Phosphatidylinositol 4,5-bisphosphate 3-kinase catalytic subunit delta isoform	Cathepsin S	{'weight': 1}
Phosphatidylinositol 4,5-bisphosphate 3-kinase catalytic subunit delta isoform	Calcium/calmodulin-dependent protein kinase type II subunit alpha	{'weight': 1}
Phosphatidylinositol 4,5-bisphosphate 3-kinase catalytic subunit delta isoform	Ephrin type-A receptor 1	{'weight': 1}
Phosphatidylinositol 4,5-bisphosphate 3-kinase catalytic subunit delta isoform	Dual specificity protein kinase CLK4	{'weight': 1}
Phosphatidylinositol 4,5-bisphosphate 3-kinase catalytic subunit delta isoform	Serine/threonine-protein kinase ULK3	{'weight': 1}
Phosphatidylinositol 4,5-bisphosphate 3-kinase catalytic subunit delta isoform	Ephrin type-A receptor 8	{'weight': 1}
Phosphatidylinositol 4,5-bisphosphate 3-kinase catalytic subunit delta isoform	Interleukin-1 receptor-associated kinase 4	{'weight': 1}
Phosphatidylinositol 4,5-bisphosphate 3-kinase catalytic subunit delta isoform	Tyrosine-protein kinase Fyn	{'weight': 1}
Phosphatidylinositol 4,5-bisphosphate 3-kinase catalytic subunit delta isoform	Muscle, skeletal receptor tyrosine-protein kinase	{'weight': 1}
Phosphatidylinositol 4,5-bisphosphate 3-kinase catalytic subunit delta isoform	Membrane-associated tyrosine- and threonine-specific cdc2-inhibitory kinase	{'weight': 1}
Phosphatidylinositol 4,5-bisphosphate 3-kinase catalytic subunit delta isoform	Tyrosine-protein kinase Yes	{'weight': 1}
Phosphatidylinositol 4,5-bisphosphate 3-kinase catalytic subunit delta isoform	SNF-related serine/threonine-protein kinase	{'weight': 1}
Phosphatidylinositol 4,5-bisphosphate 3-kinase catalytic subunit delta isoform	RAF proto-oncogene serine/threonine-protein kinase	{'weight': 1}
Phosphatidylinositol 4,5-bisphosphate 3-kinase catalytic subunit delta isoform	Homeodomain-interacting protein kinase 3	{'weight': 1}
Phosphatidylinositol 4,5-bisphosphate 3-kinase catalytic subunit delta isoform	Serine/threonine-protein kinase TAO3	{'weight': 1}
Phosphatidylinositol 4,5-bisphosphate 3-kinase catalytic subunit delta isoform	Macrophage-stimulating protein receptor	{'weight': 1}
Phosphatidylinositol 4,5-bisphosphate 3-kinase catalytic subunit delta isoform	Dual specificity protein kinase CLK3	{'weight': 1}
Phosphatidylinositol 4,5-bisphosphate 3-kinase catalytic subunit delta isoform	Serine/threonine-protein kinase MARK2	{'weight': 1}
Phosphatidylinositol 4,5-bisphosphate 3-kinase catalytic subunit delta isoform	Hepatocyte growth factor receptor	{'weight': 1}
Phosphatidylinositol 4,5-bisphosphate 3-kinase catalytic subunit delta isoform	Eukaryotic translation initiation factor 2-alpha kinase 1	{'weight': 1}
Phosphatidylinositol 4,5-bisphosphate 3-kinase catalytic subunit delta isoform	Calcium/calmodulin-dependent protein kinase kinase 1	{'weight': 1}
Phosphatidylinositol 4,5-bisphosphate 3-kinase catalytic subunit delta isoform	Serine/threonine-protein kinase PLK1	{'weight': 1}
Phosphatidylinositol 4,5-bisphosphate 3-kinase catalytic subunit delta isoform	TGF-beta receptor type-1	{'weight': 1}
Phosphatidylinositol 4,5-bisphosphate 3-kinase catalytic subunit delta isoform	STE20/SPS1-related proline-alanine-rich protein kinase	{'weight': 1}
Phosphatidylinositol 4,5-bisphosphate 3-kinase catalytic subunit delta isoform	BDNF/NT-3 growth factors receptor	{'weight': 1}
Phosphatidylinositol 4,5-bisphosphate 3-kinase catalytic subunit delta isoform	Atypical kinase COQ8A, mitochondrial	{'weight': 1}
Phosphatidylinositol 4,5-bisphosphate 3-kinase catalytic subunit delta isoform	Dual specificity mitogen-activated protein kinase kinase 5	{'weight': 1}
Phosphatidylinositol 4,5-bisphosphate 3-kinase catalytic subunit delta isoform	Mitogen-activated protein kinase kinase kinase 4	{'weight': 1}
Phosphatidylinositol 4,5-bisphosphate 3-kinase catalytic subunit delta isoform	Maternal embryonic leucine zipper kinase	{'weight': 1}
Phosphatidylinositol 4,5-bisphosphate 3-kinase catalytic subunit delta isoform	Misshapen-like kinase 1	{'weight': 1}
Phosphatidylinositol 4,5-bisphosphate 3-kinase catalytic subunit delta isoform	Serine/threonine-protein kinase PLK2	{'weight': 1}
Phosphatidylinositol 4,5-bisphosphate 3-kinase catalytic subunit delta isoform	Serine/threonine-protein kinase MARK1	{'weight': 1}
Phosphatidylinositol 4,5-bisphosphate 3-kinase catalytic subunit delta isoform	Focal adhesion kinase 1	{'weight': 1}
Phosphatidylinositol 4,5-bisphosphate 3-kinase catalytic subunit delta isoform	Serine/threonine-protein kinase 16	{'weight': 1}
Phosphatidylinositol 4,5-bisphosphate 3-kinase catalytic subunit delta isoform	Serine/threonine-protein kinase RIO3	{'weight': 1}
Phosphatidylinositol 4,5-bisphosphate 3-kinase catalytic subunit delta isoform	Non-receptor tyrosine-protein kinase TNK1	{'weight': 1}
Phosphatidylinositol 4,5-bisphosphate 3-kinase catalytic subunit delta isoform	Ephrin type-B receptor 6	{'weight': 1}
Phosphatidylinositol 4,5-bisphosphate 3-kinase catalytic subunit delta isoform	Tyrosine-protein kinase Fer	{'weight': 1}
Phosphatidylinositol 4,5-bisphosphate 3-kinase catalytic subunit delta isoform	Myosin light chain kinase 3	{'weight': 1}
Phosphatidylinositol 4,5-bisphosphate 3-kinase catalytic subunit delta isoform	Serine/threonine-protein kinase 35	{'weight': 1}
Phosphatidylinositol 4,5-bisphosphate 3-kinase catalytic subunit delta isoform	Activated CDC42 kinase 1	{'weight': 1}
Phosphatidylinositol 4,5-bisphosphate 3-kinase catalytic subunit delta isoform	Serine/threonine-protein kinase PAK 2	{'weight': 1}
Phosphatidylinositol 4,5-bisphosphate 3-kinase catalytic subunit delta isoform	Dual specificity protein kinase TTK	{'weight': 1}
Phosphatidylinositol 4,5-bisphosphate 3-kinase catalytic subunit delta isoform	Serine/threonine-protein kinase ULK2	{'weight': 1}
Phosphatidylinositol 4,5-bisphosphate 3-kinase catalytic subunit delta isoform	Insulin receptor	{'weight': 1}
Phosphatidylinositol 4,5-bisphosphate 3-kinase catalytic subunit delta isoform	Mitogen-activated protein kinase kinase kinase 3	{'weight': 1}
Phosphatidylinositol 4,5-bisphosphate 3-kinase catalytic subunit delta isoform	Myosin light chain kinase family member 4	{'weight': 1}
Phosphatidylinositol 4,5-bisphosphate 3-kinase catalytic subunit delta isoform	Serine/threonine-protein kinase SIK1	{'weight': 1}
Phosphatidylinositol 4,5-bisphosphate 3-kinase catalytic subunit delta isoform	Phosphatidylinositol 4-phosphate 3-kinase C2 domain-containing subunit beta	{'weight': 1}
Phosphatidylinositol 4,5-bisphosphate 3-kinase catalytic subunit delta isoform	Angiopoietin-1 receptor	{'weight': 1}
Phosphatidylinositol 4,5-bisphosphate 3-kinase catalytic subunit delta isoform	Tyrosine-protein kinase CSK	{'weight': 1}
Phosphatidylinositol 4,5-bisphosphate 3-kinase catalytic subunit delta isoform	Proto-oncogene tyrosine-protein kinase ROS	{'weight': 1}
Phosphatidylinositol 4,5-bisphosphate 3-kinase catalytic subunit delta isoform	Serine/threonine-protein kinase mTOR	{'weight': 1}
Phosphatidylinositol 4,5-bisphosphate 3-kinase catalytic subunit delta isoform	Myosin-IIIa	{'weight': 1}
Phosphatidylinositol 4,5-bisphosphate 3-kinase catalytic subunit delta isoform	Phosphatidylinositol 5-phosphate 4-kinase type-2 beta	{'weight': 1}
Phosphatidylinositol 4,5-bisphosphate 3-kinase catalytic subunit delta isoform	Serine/threonine-protein kinase Chk1	{'weight': 1}
Phosphatidylinositol 4,5-bisphosphate 3-kinase catalytic subunit delta isoform	Serine/threonine-protein kinase Nek4	{'weight': 1}
Phosphatidylinositol 4,5-bisphosphate 3-kinase catalytic subunit delta isoform	Serine/threonine-protein kinase RIO1	{'weight': 1}
Phosphatidylinositol 4,5-bisphosphate 3-kinase catalytic subunit delta isoform	Serine/threonine-protein kinase 3	{'weight': 1}
Phosphatidylinositol 4,5-bisphosphate 3-kinase catalytic subunit delta isoform	Receptor-interacting serine/threonine-protein kinase 1	{'weight': 1}
Phosphatidylinositol 4,5-bisphosphate 3-kinase catalytic subunit delta isoform	Death-associated protein kinase 2	{'weight': 1}
Phosphatidylinositol 4,5-bisphosphate 3-kinase catalytic subunit delta isoform	Tyrosine-protein kinase ZAP-70	{'weight': 1}
Phosphatidylinositol 4,5-bisphosphate 3-kinase catalytic subunit delta isoform	Calcium/calmodulin-dependent protein kinase type 1	{'weight': 1}
Phosphatidylinositol 4,5-bisphosphate 3-kinase catalytic subunit delta isoform	Mitogen-activated protein kinase kinase kinase 1	{'weight': 1}
Phosphatidylinositol 4,5-bisphosphate 3-kinase catalytic subunit delta isoform	Serine/threonine-protein kinase tousled-like 1	{'weight': 1}
Phosphatidylinositol 4,5-bisphosphate 3-kinase catalytic subunit delta isoform	MAP kinase-interacting serine/threonine-protein kinase 2	{'weight': 1}
Phosphatidylinositol 4,5-bisphosphate 3-kinase catalytic subunit delta isoform	Serine/threonine-protein kinase PAK 3	{'weight': 1}
Phosphatidylinositol 4,5-bisphosphate 3-kinase catalytic subunit delta isoform	Dual specificity protein kinase CLK2	{'weight': 1}
Phosphatidylinositol 4,5-bisphosphate 3-kinase catalytic subunit delta isoform	TRAF2 and NCK-interacting protein kinase	{'weight': 1}
Phosphatidylinositol 4,5-bisphosphate 3-kinase catalytic subunit delta isoform	Wee1-like protein kinase	{'weight': 1}
Phosphatidylinositol 4,5-bisphosphate 3-kinase catalytic subunit delta isoform	Myosin light chain kinase 2, skeletal/cardiac muscle	{'weight': 1}
Phosphatidylinositol 4,5-bisphosphate 3-kinase catalytic subunit delta isoform	Discoidin domain-containing receptor 2	{'weight': 1}
Phosphatidylinositol 4,5-bisphosphate 3-kinase catalytic subunit delta isoform	Serine/threonine-protein kinase PLK3	{'weight': 1}
Phosphatidylinositol 4,5-bisphosphate 3-kinase catalytic subunit delta isoform	Ephrin type-B receptor 4	{'weight': 1}
Phosphatidylinositol 4,5-bisphosphate 3-kinase catalytic subunit delta isoform	Mitogen-activated protein kinase kinase kinase 9	{'weight': 1}
Phosphatidylinositol 4,5-bisphosphate 3-kinase catalytic subunit delta isoform	Myosin light chain kinase, smooth muscle	{'weight': 1}
Phosphatidylinositol 4,5-bisphosphate 3-kinase catalytic subunit delta isoform	Glycogen synthase kinase-3 alpha	{'weight': 1}
Phosphatidylinositol 4,5-bisphosphate 3-kinase catalytic subunit delta isoform	Fatty-acid amide hydrolase 1	{'weight': 1}
Phosphatidylinositol 4,5-bisphosphate 3-kinase catalytic subunit delta isoform	Microtubule-associated serine/threonine-protein kinase 1	{'weight': 1}
Phosphatidylinositol 4,5-bisphosphate 3-kinase catalytic subunit delta isoform	Mitogen-activated protein kinase 13	{'weight': 1}
Phosphatidylinositol 4,5-bisphosphate 3-kinase catalytic subunit delta isoform	Ankyrin repeat and protein kinase domain-containing protein 1	{'weight': 1}
Phosphatidylinositol 4,5-bisphosphate 3-kinase catalytic subunit delta isoform	Serine/threonine-protein kinase Nek2	{'weight': 1}
Phosphatidylinositol 4,5-bisphosphate 3-kinase catalytic subunit delta isoform	Aurora kinase C	{'weight': 1}
Phosphatidylinositol 4,5-bisphosphate 3-kinase catalytic subunit delta isoform	Serine/threonine-protein kinase DCLK2	{'weight': 1}
Phosphatidylinositol 4,5-bisphosphate 3-kinase catalytic subunit delta isoform	Rho-associated protein kinase 2	{'weight': 1}
Phosphatidylinositol 4,5-bisphosphate 3-kinase catalytic subunit delta isoform	eIF-2-alpha kinase GCN2	{'weight': 1}
Phosphatidylinositol 4,5-bisphosphate 3-kinase catalytic subunit delta isoform	Casein kinase I isoform alpha	{'weight': 1}
Phosphatidylinositol 4,5-bisphosphate 3-kinase catalytic subunit delta isoform	Kappa-casein	{'weight': 1}
Phosphatidylinositol 4,5-bisphosphate 3-kinase catalytic subunit delta isoform	Mitogen-activated protein kinase 10	{'weight': 1}
Phosphatidylinositol 4,5-bisphosphate 3-kinase catalytic subunit delta isoform	Serine/threonine-protein kinase SIK2	{'weight': 1}
Phosphatidylinositol 4,5-bisphosphate 3-kinase catalytic subunit delta isoform	Mitogen-activated protein kinase 14	{'weight': 1}
Phosphatidylinositol 4,5-bisphosphate 3-kinase catalytic subunit delta isoform	Mitogen-activated protein kinase kinase kinase 6	{'weight': 1}
Phosphatidylinositol 4,5-bisphosphate 3-kinase catalytic subunit delta isoform	Serine/threonine-protein kinase ICK	{'weight': 1}
Phosphatidylinositol 4,5-bisphosphate 3-kinase catalytic subunit delta isoform	Tyrosine-protein kinase Mer	{'weight': 1}
Phosphatidylinositol 4,5-bisphosphate 3-kinase catalytic subunit delta isoform	LIM domain kinase 1	{'weight': 1}
Phosphatidylinositol 4,5-bisphosphate 3-kinase catalytic subunit delta isoform	Calcium-dependent protein kinase 1	{'weight': 1}
Phosphatidylinositol 4,5-bisphosphate 3-kinase catalytic subunit delta isoform	Phosphatidylinositol 4-kinase beta	{'weight': 1}
Phosphatidylinositol 4,5-bisphosphate 3-kinase catalytic subunit delta isoform	Serine/threonine-protein kinase Nek11	{'weight': 1}
Phosphatidylinositol 4,5-bisphosphate 3-kinase catalytic subunit delta isoform	Serine/threonine-protein kinase ULK1	{'weight': 1}
Phosphatidylinositol 4,5-bisphosphate 3-kinase catalytic subunit delta isoform	ALK tyrosine kinase receptor	{'weight': 1}
Phosphatidylinositol 4,5-bisphosphate 3-kinase catalytic subunit delta isoform	Cyclin-G-associated kinase	{'weight': 1}
Phosphatidylinositol 4,5-bisphosphate 3-kinase catalytic subunit delta isoform	Peripheral plasma membrane protein CASK	{'weight': 1}
Phosphatidylinositol 4,5-bisphosphate 3-kinase catalytic subunit delta isoform	Serine/threonine-protein kinase N1	{'weight': 1}
Phosphatidylinositol 4,5-bisphosphate 3-kinase catalytic subunit delta isoform	Serine/threonine-protein kinase 17A	{'weight': 1}
Phosphatidylinositol 4,5-bisphosphate 3-kinase catalytic subunit delta isoform	Phosphatidylinositol 5-phosphate 4-kinase type-2 gamma	{'weight': 1}
Phosphatidylinositol 4,5-bisphosphate 3-kinase catalytic subunit delta isoform	Serine/threonine-protein kinase PAK 6	{'weight': 1}
Phosphatidylinositol 4,5-bisphosphate 3-kinase catalytic subunit delta isoform	Ephrin type-B receptor 1	{'weight': 1}
Phosphatidylinositol 4,5-bisphosphate 3-kinase catalytic subunit delta isoform	Serine/threonine-protein kinase PknB	{'weight': 1}
Phosphatidylinositol 4,5-bisphosphate 3-kinase catalytic subunit delta isoform	Tyrosine-protein kinase receptor Tie-1	{'weight': 1}
Phosphatidylinositol 4,5-bisphosphate 3-kinase catalytic subunit delta isoform	Mitogen-activated protein kinase kinase kinase kinase 3	{'weight': 1}
Phosphatidylinositol 4,5-bisphosphate 3-kinase catalytic subunit delta isoform	NUAK family SNF1-like kinase 2	{'weight': 1}
Phosphatidylinositol 4,5-bisphosphate 3-kinase catalytic subunit delta isoform	Calcium/calmodulin-dependent protein kinase type II subunit delta	{'weight': 1}
Phosphatidylinositol 4,5-bisphosphate 3-kinase catalytic subunit delta isoform	Proto-oncogene tyrosine-protein kinase receptor Ret	{'weight': 1}
Phosphatidylinositol 4,5-bisphosphate 3-kinase catalytic subunit delta isoform	UDP-glucuronosyltransferase 1-1	{'weight': 1}
Phosphatidylinositol 4,5-bisphosphate 3-kinase catalytic subunit delta isoform	Ephrin type-B receptor 2	{'weight': 1}
Phosphatidylinositol 4,5-bisphosphate 3-kinase catalytic subunit delta isoform	Cyclin-dependent kinase 4	{'weight': 1}
Phosphatidylinositol 4,5-bisphosphate 3-kinase catalytic subunit delta isoform	Serine/threonine-protein kinase PRP4 homolog	{'weight': 1}
Phosphatidylinositol 4,5-bisphosphate 3-kinase catalytic subunit delta isoform	Uncharacterized serine/threonine-protein kinase SBK3	{'weight': 1}
Phosphatidylinositol 4,5-bisphosphate 3-kinase catalytic subunit delta isoform	Calcium/calmodulin-dependent protein kinase type 1D	{'weight': 1}
Phosphatidylinositol 4,5-bisphosphate 3-kinase catalytic subunit delta isoform	Abelson tyrosine-protein kinase 2	{'weight': 1}
Phosphatidylinositol 4,5-bisphosphate 3-kinase catalytic subunit delta isoform	Serine/threonine-protein kinase SIK3	{'weight': 1}
Phosphatidylinositol 4,5-bisphosphate 3-kinase catalytic subunit delta isoform	Serine/threonine-protein kinase Nek3	{'weight': 1}
Phosphatidylinositol 4,5-bisphosphate 3-kinase catalytic subunit delta isoform	Megakaryocyte-associated tyrosine-protein kinase	{'weight': 1}
Phosphatidylinositol 4,5-bisphosphate 3-kinase catalytic subunit delta isoform	Mitogen-activated protein kinase kinase kinase 19	{'weight': 1}
Phosphatidylinositol 4,5-bisphosphate 3-kinase catalytic subunit delta isoform	NT-3 growth factor receptor	{'weight': 1}
Phosphatidylinositol 4,5-bisphosphate 3-kinase catalytic subunit delta isoform	MAP kinase-interacting serine/threonine-protein kinase 1	{'weight': 1}
Phosphatidylinositol 4,5-bisphosphate 3-kinase catalytic subunit delta isoform	Ephrin type-A receptor 6	{'weight': 1}
Phosphatidylinositol 4,5-bisphosphate 3-kinase catalytic subunit delta isoform	Mitogen-activated protein kinase 9	{'weight': 1}
Phosphatidylinositol 4,5-bisphosphate 3-kinase catalytic subunit delta isoform	AP2-associated protein kinase 1	{'weight': 1}
Phosphatidylinositol 4,5-bisphosphate 3-kinase catalytic subunit delta isoform	Mitogen-activated protein kinase kinase kinase kinase 2	{'weight': 1}
Phosphatidylinositol 4,5-bisphosphate 3-kinase catalytic subunit delta isoform	Bone morphogenetic protein receptor type-1B	{'weight': 1}
Phosphatidylinositol 4,5-bisphosphate 3-kinase catalytic subunit delta isoform	Tyrosine-protein kinase Fes/Fps	{'weight': 1}
Phosphatidylinositol 4,5-bisphosphate 3-kinase catalytic subunit delta isoform	MAP/microtubule affinity-regulating kinase 4	{'weight': 1}
Phosphatidylinositol 4,5-bisphosphate 3-kinase catalytic subunit delta isoform	Cyclin-dependent kinase-like 2	{'weight': 1}
Phosphatidylinositol 4,5-bisphosphate 3-kinase catalytic subunit delta isoform	Casein kinase II subunit alpha'	{'weight': 1}
Phosphatidylinositol 4,5-bisphosphate 3-kinase catalytic subunit delta isoform	Cathepsin L1	{'weight': 1}
Phosphatidylinositol 4,5-bisphosphate 3-kinase catalytic subunit delta isoform	Dual specificity tyrosine-phosphorylation-regulated kinase 1B	{'weight': 1}
Phosphatidylinositol 4,5-bisphosphate 3-kinase catalytic subunit delta isoform	TGF-beta receptor type-2	{'weight': 1}
Phosphatidylinositol 4,5-bisphosphate 3-kinase catalytic subunit delta isoform	Mitogen-activated protein kinase kinase kinase kinase 5	{'weight': 1}
Phosphatidylinositol 4,5-bisphosphate 3-kinase catalytic subunit delta isoform	Interleukin-1 receptor-associated kinase 3	{'weight': 1}
Phosphatidylinositol 4,5-bisphosphate 3-kinase catalytic subunit delta isoform	Serine/threonine-protein kinase B-raf	{'weight': 1}
Phosphatidylinositol 4,5-bisphosphate 3-kinase catalytic subunit delta isoform	Homeodomain-interacting protein kinase 2	{'weight': 1}
Phosphatidylinositol 4,5-bisphosphate 3-kinase catalytic subunit delta isoform	LIM domain kinase 2	{'weight': 1}
Phosphatidylinositol 4,5-bisphosphate 3-kinase catalytic subunit delta isoform	Serine/threonine-protein kinase/endoribonuclease IRE1	{'weight': 1}
Phosphatidylinositol 4,5-bisphosphate 3-kinase catalytic subunit delta isoform	Mitogen-activated protein kinase kinase kinase 11	{'weight': 1}
Phosphatidylinositol 4,5-bisphosphate 3-kinase catalytic subunit delta isoform	MAP kinase-activated protein kinase 5	{'weight': 1}
Phosphatidylinositol 4,5-bisphosphate 3-kinase catalytic subunit delta isoform	Receptor-interacting serine/threonine-protein kinase 2	{'weight': 1}
Phosphatidylinositol 4,5-bisphosphate 3-kinase catalytic subunit delta isoform	Death-associated protein kinase 3	{'weight': 1}
Phosphatidylinositol 4,5-bisphosphate 3-kinase catalytic subunit delta isoform	Serine/threonine-protein kinase OSR1	{'weight': 1}
Phosphatidylinositol 4,5-bisphosphate 3-kinase catalytic subunit delta isoform	Ephrin type-A receptor 7	{'weight': 1}
Phosphatidylinositol 4,5-bisphosphate 3-kinase catalytic subunit delta isoform	Serine/threonine-protein kinase LATS1	{'weight': 1}
Phosphatidylinositol 4,5-bisphosphate 3-kinase catalytic subunit delta isoform	Dual specificity mitogen-activated protein kinase kinase 6	{'weight': 1}
Phosphatidylinositol 4,5-bisphosphate 3-kinase catalytic subunit delta isoform	Serine/threonine-protein kinase Sgk3	{'weight': 1}
Phosphatidylinositol 4,5-bisphosphate 3-kinase catalytic subunit delta isoform	MAP/microtubule affinity-regulating kinase 3	{'weight': 1}
Phosphatidylinositol 4,5-bisphosphate 3-kinase catalytic subunit delta isoform	Serine/threonine-protein kinase N2	{'weight': 1}
Phosphatidylinositol 4,5-bisphosphate 3-kinase catalytic subunit delta isoform	Serine/threonine-protein kinase 36	{'weight': 1}
Phosphatidylinositol 4,5-bisphosphate 3-kinase catalytic subunit delta isoform	Inhibitor of nuclear factor kappa-B kinase subunit epsilon	{'weight': 1}
Phosphatidylinositol 4,5-bisphosphate 3-kinase catalytic subunit delta isoform	Death-associated protein kinase 1	{'weight': 1}
Phosphatidylinositol 4,5-bisphosphate 3-kinase catalytic subunit delta isoform	Phosphorylase b kinase gamma catalytic chain, skeletal muscle/heart isoform	{'weight': 1}
Phosphatidylinositol 4,5-bisphosphate 3-kinase catalytic subunit delta isoform	Dual specificity mitogen-activated protein kinase kinase 3	{'weight': 1}
Phosphatidylinositol 4,5-bisphosphate 3-kinase catalytic subunit delta isoform	Serine/threonine-protein kinase MRCK gamma	{'weight': 1}
Phosphatidylinositol 4,5-bisphosphate 3-kinase catalytic subunit delta isoform	Tyrosine-protein kinase Srms	{'weight': 1}
Phosphatidylinositol 4,5-bisphosphate 3-kinase catalytic subunit delta isoform	Cyclin-dependent kinase 1	{'weight': 1}
Phosphatidylinositol 4,5-bisphosphate 3-kinase catalytic subunit delta isoform	Tyrosine-protein kinase receptor UFO	{'weight': 1}
Phosphatidylinositol 4,5-bisphosphate 3-kinase catalytic subunit delta isoform	Activin receptor type-1B	{'weight': 1}
Phosphatidylinositol 4,5-bisphosphate 3-kinase catalytic subunit delta isoform	Serine/threonine-protein kinase 38	{'weight': 1}
Phosphatidylinositol 4,5-bisphosphate 3-kinase catalytic subunit delta isoform	Serine/threonine-protein kinase SBK1	{'weight': 1}
Phosphatidylinositol 4,5-bisphosphate 3-kinase catalytic subunit delta isoform	Serine/threonine-protein kinase D1	{'weight': 1}
Phosphatidylinositol 4,5-bisphosphate 3-kinase catalytic subunit delta isoform	Serine/threonine-protein kinase 24	{'weight': 1}
Phosphatidylinositol 4,5-bisphosphate 3-kinase catalytic subunit delta isoform	Cyclin-dependent kinase 17	{'weight': 1}
Phosphatidylinositol 4,5-bisphosphate 3-kinase catalytic subunit delta isoform	Glycogen synthase kinase-3 beta	{'weight': 1}
Phosphatidylinositol 4,5-bisphosphate 3-kinase catalytic subunit delta isoform	Serine/threonine-protein kinase tousled-like 2	{'weight': 1}
Phosphatidylinositol 4,5-bisphosphate 3-kinase catalytic subunit delta isoform	Serine/threonine-protein kinase 38-like	{'weight': 1}
Phosphatidylinositol 4,5-bisphosphate 3-kinase catalytic subunit delta isoform	Mitogen-activated protein kinase kinase kinase 15	{'weight': 1}
Phosphatidylinositol 4,5-bisphosphate 3-kinase catalytic subunit delta isoform	Receptor-interacting serine/threonine-protein kinase 4	{'weight': 1}
Phosphatidylinositol 4,5-bisphosphate 3-kinase catalytic subunit delta isoform	Serine/threonine-protein kinase TNNI3K	{'weight': 1}
Phosphatidylinositol 4,5-bisphosphate 3-kinase catalytic subunit delta isoform	Serine/threonine-protein kinase 33	{'weight': 1}
Phosphatidylinositol 4,5-bisphosphate 3-kinase catalytic subunit delta isoform	CLIP-associating protein 1	{'weight': 1}
Phosphatidylinositol 4,5-bisphosphate 3-kinase catalytic subunit delta isoform	Serine/threonine-protein kinase pim-3	{'weight': 1}
Phosphatidylinositol 4,5-bisphosphate 3-kinase catalytic subunit delta isoform	Serine/threonine-protein kinase NIM1	{'weight': 1}
Phosphatidylinositol 4,5-bisphosphate 3-kinase catalytic subunit delta isoform	Mitogen-activated protein kinase kinase kinase 13	{'weight': 1}
Phosphatidylinositol 4,5-bisphosphate 3-kinase catalytic subunit delta isoform	Serine/threonine-protein kinase DCLK3	{'weight': 1}
Phosphatidylinositol 4,5-bisphosphate 3-kinase catalytic subunit delta isoform	Ephrin type-A receptor 4	{'weight': 1}
Phosphatidylinositol 4,5-bisphosphate 3-kinase catalytic subunit delta isoform	Aurora kinase A	{'weight': 1}
Phosphatidylinositol 4,5-bisphosphate 3-kinase catalytic subunit delta isoform	Phosphatidylinositol 4-phosphate 3-kinase C2 domain-containing subunit gamma	{'weight': 1}
Phosphatidylinositol 4,5-bisphosphate 3-kinase catalytic subunit delta isoform	Vesicle monoamine transporter type 2	{'weight': 1}
Phosphatidylinositol 4,5-bisphosphate 3-kinase catalytic subunit delta isoform	Ephrin type-A receptor 2	{'weight': 1}
Phosphatidylinositol 4,5-bisphosphate 3-kinase catalytic subunit delta isoform	Cyclin-dependent kinase 15	{'weight': 1}
Phosphatidylinositol 4,5-bisphosphate 3-kinase catalytic subunit delta isoform	Mitogen-activated protein kinase kinase kinase kinase 4	{'weight': 1}
Phosphatidylinositol 4,5-bisphosphate 3-kinase catalytic subunit delta isoform	Testis-specific serine/threonine-protein kinase 1	{'weight': 1}
Phosphatidylinositol 4,5-bisphosphate 3-kinase catalytic subunit delta isoform	Ribosomal protein S6 kinase alpha-1	{'weight': 1}
Phosphatidylinositol 4,5-bisphosphate 3-kinase catalytic subunit delta isoform	Mitogen-activated protein kinase kinase kinase 12	{'weight': 1}
Phosphatidylinositol 4,5-bisphosphate 3-kinase catalytic subunit delta isoform	STE20-like serine/threonine-protein kinase	{'weight': 1}
Phosphatidylinositol 4,5-bisphosphate 3-kinase catalytic subunit delta isoform	Aurora kinase B	{'weight': 1}
Phosphatidylinositol 4,5-bisphosphate 3-kinase catalytic subunit delta isoform	Bone morphogenetic protein receptor type-2	{'weight': 1}
Phosphatidylinositol 4,5-bisphosphate 3-kinase catalytic subunit delta isoform	Serine/threonine-protein kinase PAK 4	{'weight': 1}
Phosphatidylinositol 4,5-bisphosphate 3-kinase catalytic subunit delta isoform	Mitogen-activated protein kinase kinase kinase 10	{'weight': 1}
Phosphatidylinositol 4,5-bisphosphate 3-kinase catalytic subunit delta isoform	Serine/threonine-protein kinase RIO2	{'weight': 1}
Aurora kinase B	Atypical kinase COQ8B, mitochondrial	{'weight': 1}
Aurora kinase B	Cyclin-dependent kinase 16	{'weight': 1}
Aurora kinase B	Serine/threonine-protein kinase 26	{'weight': 1}
Aurora kinase B	Serine/threonine-protein kinase 10	{'weight': 1}
Aurora kinase B	Tyrosine-protein kinase receptor TYRO3	{'weight': 1}
Aurora kinase B	Calcium/calmodulin-dependent protein kinase type 1G	{'weight': 1}
Aurora kinase B	BMP-2-inducible protein kinase	{'weight': 1}
Aurora kinase B	Dual specificity testis-specific protein kinase 1	{'weight': 1}
Aurora kinase B	Calcium/calmodulin-dependent protein kinase type II subunit beta	{'weight': 1}
Aurora kinase B	Serine/threonine-protein kinase Nek9	{'weight': 1}
Aurora kinase B	Ephrin type-A receptor 3	{'weight': 1}
Aurora kinase B	Serine/threonine-protein kinase TBK1	{'weight': 1}
Aurora kinase B	Equilibrative nucleoside transporter 1	{'weight': 1}
Aurora kinase B	Ribosomal protein S6 kinase alpha-6	{'weight': 1}
Aurora kinase B	Interleukin-1 receptor-associated kinase 1	{'weight': 1}
Aurora kinase B	Serine/threonine-protein kinase DCLK1	{'weight': 1}
Aurora kinase B	Serine/threonine-protein kinase PAK 1	{'weight': 1}
Aurora kinase B	Dual specificity tyrosine-phosphorylation-regulated kinase 1A	{'weight': 1}
Aurora kinase B	Insulin receptor-related protein	{'weight': 1}
Aurora kinase B	Serine/threonine-protein kinase TAO2	{'weight': 1}
Aurora kinase B	Leukocyte tyrosine kinase receptor	{'weight': 1}
Aurora kinase B	Tyrosine-protein kinase SYK	{'weight': 1}
Aurora kinase B	NUAK family SNF1-like kinase 1	{'weight': 1}
Aurora kinase B	Calcium/calmodulin-dependent protein kinase type II subunit gamma	{'weight': 1}
Aurora kinase B	Ephrin type-A receptor 5	{'weight': 1}
Aurora kinase B	Adenosine receptor A3	{'weight': 1}
Aurora kinase B	Serine/threonine-protein kinase 32A	{'weight': 1}
Aurora kinase B	Interferon-induced, double-stranded RNA-activated protein kinase	{'weight': 1}
Aurora kinase B	Activin receptor type-1	{'weight': 1}
Aurora kinase B	Serine/threonine-protein kinase Nek1	{'weight': 1}
Aurora kinase B	Serine/threonine-protein kinase Chk2	{'weight': 1}
Aurora kinase B	Serine/threonine-protein kinase PAK 5	{'weight': 1}
Aurora kinase B	Serine/threonine-protein kinase TAO1	{'weight': 1}
Aurora kinase B	cAMP-dependent protein kinase catalytic subunit alpha	{'weight': 1}
Aurora kinase B	Serine/threonine-protein kinase PLK4	{'weight': 1}
Aurora kinase B	Mitogen-activated protein kinase kinase kinase kinase 1	{'weight': 1}
Aurora kinase B	Mitogen-activated protein kinase kinase kinase MLT	{'weight': 1}
Aurora kinase B	Mitogen-activated protein kinase kinase kinase 2	{'weight': 1}
Aurora kinase B	Calcium/calmodulin-dependent protein kinase kinase 2	{'weight': 1}
Aurora kinase B	Dual specificity mitogen-activated protein kinase kinase 2	{'weight': 1}
Aurora kinase B	cAMP-dependent protein kinase catalytic subunit beta	{'weight': 1}
Aurora kinase B	cGMP-dependent protein kinase 2	{'weight': 1}
Aurora kinase B	Leucine-rich repeat serine/threonine-protein kinase 2	{'weight': 1}
Aurora kinase B	Serine/threonine-protein kinase Nek5	{'weight': 1}
Aurora kinase B	Citron Rho-interacting kinase	{'weight': 1}
Aurora kinase B	Dual specificity protein kinase CLK1	{'weight': 1}
Aurora kinase B	Cyclin-dependent kinase-like 1	{'weight': 1}
Aurora kinase B	Cathepsin S	{'weight': 1}
Aurora kinase B	Calcium/calmodulin-dependent protein kinase type II subunit alpha	{'weight': 1}
Aurora kinase B	Ephrin type-A receptor 1	{'weight': 1}
Aurora kinase B	Dual specificity protein kinase CLK4	{'weight': 1}
Aurora kinase B	Serine/threonine-protein kinase ULK3	{'weight': 1}
Aurora kinase B	Ephrin type-A receptor 8	{'weight': 1}
Aurora kinase B	Interleukin-1 receptor-associated kinase 4	{'weight': 1}
Aurora kinase B	Tyrosine-protein kinase Fyn	{'weight': 1}
Aurora kinase B	Muscle, skeletal receptor tyrosine-protein kinase	{'weight': 1}
Aurora kinase B	Membrane-associated tyrosine- and threonine-specific cdc2-inhibitory kinase	{'weight': 1}
Aurora kinase B	Tyrosine-protein kinase Yes	{'weight': 1}
Aurora kinase B	SNF-related serine/threonine-protein kinase	{'weight': 1}
Aurora kinase B	RAF proto-oncogene serine/threonine-protein kinase	{'weight': 1}
Aurora kinase B	Homeodomain-interacting protein kinase 3	{'weight': 1}
Aurora kinase B	Serine/threonine-protein kinase TAO3	{'weight': 1}
Aurora kinase B	Macrophage-stimulating protein receptor	{'weight': 1}
Aurora kinase B	Dual specificity protein kinase CLK3	{'weight': 1}
Aurora kinase B	Serine/threonine-protein kinase MARK2	{'weight': 1}
Aurora kinase B	Hepatocyte growth factor receptor	{'weight': 1}
Aurora kinase B	Eukaryotic translation initiation factor 2-alpha kinase 1	{'weight': 1}
Aurora kinase B	Calcium/calmodulin-dependent protein kinase kinase 1	{'weight': 1}
Aurora kinase B	Serine/threonine-protein kinase PLK1	{'weight': 1}
Aurora kinase B	TGF-beta receptor type-1	{'weight': 1}
Aurora kinase B	STE20/SPS1-related proline-alanine-rich protein kinase	{'weight': 1}
Aurora kinase B	BDNF/NT-3 growth factors receptor	{'weight': 1}
Aurora kinase B	Atypical kinase COQ8A, mitochondrial	{'weight': 1}
Aurora kinase B	Dual specificity mitogen-activated protein kinase kinase 5	{'weight': 1}
Aurora kinase B	Mitogen-activated protein kinase kinase kinase 4	{'weight': 1}
Aurora kinase B	Maternal embryonic leucine zipper kinase	{'weight': 1}
Aurora kinase B	Misshapen-like kinase 1	{'weight': 1}
Aurora kinase B	Serine/threonine-protein kinase PLK2	{'weight': 1}
Aurora kinase B	Serine/threonine-protein kinase MARK1	{'weight': 1}
Aurora kinase B	Focal adhesion kinase 1	{'weight': 1}
Aurora kinase B	Serine/threonine-protein kinase 16	{'weight': 1}
Aurora kinase B	Serine/threonine-protein kinase RIO3	{'weight': 1}
Aurora kinase B	Non-receptor tyrosine-protein kinase TNK1	{'weight': 1}
Aurora kinase B	Ephrin type-B receptor 6	{'weight': 1}
Aurora kinase B	Tyrosine-protein kinase Fer	{'weight': 1}
Aurora kinase B	Myosin light chain kinase 3	{'weight': 1}
Aurora kinase B	Serine/threonine-protein kinase 35	{'weight': 1}
Aurora kinase B	Activated CDC42 kinase 1	{'weight': 1}
Aurora kinase B	Serine/threonine-protein kinase PAK 2	{'weight': 1}
Aurora kinase B	Dual specificity protein kinase TTK	{'weight': 1}
Aurora kinase B	Serine/threonine-protein kinase ULK2	{'weight': 1}
Aurora kinase B	Insulin receptor	{'weight': 1}
Aurora kinase B	Mitogen-activated protein kinase kinase kinase 3	{'weight': 1}
Aurora kinase B	Myosin light chain kinase family member 4	{'weight': 1}
Aurora kinase B	Serine/threonine-protein kinase SIK1	{'weight': 1}
Aurora kinase B	Phosphatidylinositol 4-phosphate 3-kinase C2 domain-containing subunit beta	{'weight': 1}
Aurora kinase B	Angiopoietin-1 receptor	{'weight': 1}
Aurora kinase B	Tyrosine-protein kinase CSK	{'weight': 1}
Aurora kinase B	Proto-oncogene tyrosine-protein kinase ROS	{'weight': 1}
Aurora kinase B	Serine/threonine-protein kinase mTOR	{'weight': 1}
Aurora kinase B	Myosin-IIIa	{'weight': 1}
Aurora kinase B	Phosphatidylinositol 5-phosphate 4-kinase type-2 beta	{'weight': 1}
Aurora kinase B	Serine/threonine-protein kinase Chk1	{'weight': 1}
Aurora kinase B	Serine/threonine-protein kinase Nek4	{'weight': 1}
Aurora kinase B	Serine/threonine-protein kinase RIO1	{'weight': 1}
Aurora kinase B	Serine/threonine-protein kinase 3	{'weight': 1}
Aurora kinase B	Receptor-interacting serine/threonine-protein kinase 1	{'weight': 1}
Aurora kinase B	Death-associated protein kinase 2	{'weight': 1}
Aurora kinase B	Tyrosine-protein kinase ZAP-70	{'weight': 1}
Aurora kinase B	Calcium/calmodulin-dependent protein kinase type 1	{'weight': 1}
Aurora kinase B	Mitogen-activated protein kinase kinase kinase 1	{'weight': 1}
Aurora kinase B	Serine/threonine-protein kinase tousled-like 1	{'weight': 1}
Aurora kinase B	MAP kinase-interacting serine/threonine-protein kinase 2	{'weight': 1}
Aurora kinase B	Serine/threonine-protein kinase PAK 3	{'weight': 1}
Aurora kinase B	Dual specificity protein kinase CLK2	{'weight': 1}
Aurora kinase B	TRAF2 and NCK-interacting protein kinase	{'weight': 1}
Aurora kinase B	Wee1-like protein kinase	{'weight': 1}
Aurora kinase B	Myosin light chain kinase 2, skeletal/cardiac muscle	{'weight': 1}
Aurora kinase B	Discoidin domain-containing receptor 2	{'weight': 1}
Aurora kinase B	Serine/threonine-protein kinase PLK3	{'weight': 1}
Aurora kinase B	Ephrin type-B receptor 4	{'weight': 1}
Aurora kinase B	Mitogen-activated protein kinase kinase kinase 9	{'weight': 1}
Aurora kinase B	Myosin light chain kinase, smooth muscle	{'weight': 1}
Aurora kinase B	Glycogen synthase kinase-3 alpha	{'weight': 1}
Aurora kinase B	Fatty-acid amide hydrolase 1	{'weight': 1}
Aurora kinase B	Microtubule-associated serine/threonine-protein kinase 1	{'weight': 1}
Aurora kinase B	Mitogen-activated protein kinase 13	{'weight': 1}
Aurora kinase B	Ankyrin repeat and protein kinase domain-containing protein 1	{'weight': 1}
Aurora kinase B	Serine/threonine-protein kinase Nek2	{'weight': 1}
Aurora kinase B	Aurora kinase C	{'weight': 1}
Aurora kinase B	Serine/threonine-protein kinase DCLK2	{'weight': 1}
Aurora kinase B	Rho-associated protein kinase 2	{'weight': 1}
Aurora kinase B	eIF-2-alpha kinase GCN2	{'weight': 1}
Aurora kinase B	Casein kinase I isoform alpha	{'weight': 1}
Aurora kinase B	Kappa-casein	{'weight': 1}
Aurora kinase B	Mitogen-activated protein kinase 10	{'weight': 1}
Aurora kinase B	Serine/threonine-protein kinase SIK2	{'weight': 1}
Aurora kinase B	Mitogen-activated protein kinase 14	{'weight': 1}
Aurora kinase B	Mitogen-activated protein kinase kinase kinase 6	{'weight': 1}
Aurora kinase B	Serine/threonine-protein kinase ICK	{'weight': 1}
Aurora kinase B	Tyrosine-protein kinase Mer	{'weight': 1}
Aurora kinase B	LIM domain kinase 1	{'weight': 1}
Aurora kinase B	Calcium-dependent protein kinase 1	{'weight': 1}
Aurora kinase B	Phosphatidylinositol 4-kinase beta	{'weight': 1}
Aurora kinase B	Serine/threonine-protein kinase Nek11	{'weight': 1}
Aurora kinase B	Serine/threonine-protein kinase ULK1	{'weight': 1}
Aurora kinase B	ALK tyrosine kinase receptor	{'weight': 1}
Aurora kinase B	Cyclin-G-associated kinase	{'weight': 1}
Aurora kinase B	Peripheral plasma membrane protein CASK	{'weight': 1}
Aurora kinase B	Serine/threonine-protein kinase N1	{'weight': 1}
Aurora kinase B	Serine/threonine-protein kinase 17A	{'weight': 1}
Aurora kinase B	Phosphatidylinositol 5-phosphate 4-kinase type-2 gamma	{'weight': 1}
Aurora kinase B	Serine/threonine-protein kinase PAK 6	{'weight': 1}
Aurora kinase B	Ephrin type-B receptor 1	{'weight': 1}
Aurora kinase B	Serine/threonine-protein kinase PknB	{'weight': 1}
Aurora kinase B	Tyrosine-protein kinase receptor Tie-1	{'weight': 1}
Aurora kinase B	Mitogen-activated protein kinase kinase kinase kinase 3	{'weight': 1}
Aurora kinase B	NUAK family SNF1-like kinase 2	{'weight': 1}
Aurora kinase B	Calcium/calmodulin-dependent protein kinase type II subunit delta	{'weight': 1}
Aurora kinase B	Proto-oncogene tyrosine-protein kinase receptor Ret	{'weight': 1}
Aurora kinase B	UDP-glucuronosyltransferase 1-1	{'weight': 1}
Aurora kinase B	Ephrin type-B receptor 2	{'weight': 1}
Aurora kinase B	Cyclin-dependent kinase 4	{'weight': 1}
Aurora kinase B	Serine/threonine-protein kinase PRP4 homolog	{'weight': 1}
Aurora kinase B	Uncharacterized serine/threonine-protein kinase SBK3	{'weight': 1}
Aurora kinase B	Calcium/calmodulin-dependent protein kinase type 1D	{'weight': 1}
Aurora kinase B	Abelson tyrosine-protein kinase 2	{'weight': 1}
Aurora kinase B	Serine/threonine-protein kinase SIK3	{'weight': 1}
Aurora kinase B	Serine/threonine-protein kinase Nek3	{'weight': 1}
Aurora kinase B	Megakaryocyte-associated tyrosine-protein kinase	{'weight': 1}
Aurora kinase B	Mitogen-activated protein kinase kinase kinase 19	{'weight': 1}
Aurora kinase B	NT-3 growth factor receptor	{'weight': 1}
Aurora kinase B	MAP kinase-interacting serine/threonine-protein kinase 1	{'weight': 1}
Aurora kinase B	Ephrin type-A receptor 6	{'weight': 1}
Aurora kinase B	Mitogen-activated protein kinase 9	{'weight': 1}
Aurora kinase B	AP2-associated protein kinase 1	{'weight': 1}
Aurora kinase B	Mitogen-activated protein kinase kinase kinase kinase 2	{'weight': 1}
Aurora kinase B	Bone morphogenetic protein receptor type-1B	{'weight': 1}
Aurora kinase B	Tyrosine-protein kinase Fes/Fps	{'weight': 1}
Aurora kinase B	MAP/microtubule affinity-regulating kinase 4	{'weight': 1}
Aurora kinase B	Cyclin-dependent kinase-like 2	{'weight': 1}
Aurora kinase B	Casein kinase II subunit alpha'	{'weight': 1}
Aurora kinase B	Cathepsin L1	{'weight': 1}
Aurora kinase B	Dual specificity tyrosine-phosphorylation-regulated kinase 1B	{'weight': 1}
Aurora kinase B	TGF-beta receptor type-2	{'weight': 1}
Aurora kinase B	Mitogen-activated protein kinase kinase kinase kinase 5	{'weight': 1}
Aurora kinase B	Interleukin-1 receptor-associated kinase 3	{'weight': 1}
Aurora kinase B	Serine/threonine-protein kinase B-raf	{'weight': 1}
Aurora kinase B	Homeodomain-interacting protein kinase 2	{'weight': 1}
Aurora kinase B	LIM domain kinase 2	{'weight': 1}
Aurora kinase B	Serine/threonine-protein kinase/endoribonuclease IRE1	{'weight': 1}
Aurora kinase B	Mitogen-activated protein kinase kinase kinase 11	{'weight': 1}
Aurora kinase B	MAP kinase-activated protein kinase 5	{'weight': 1}
Aurora kinase B	Receptor-interacting serine/threonine-protein kinase 2	{'weight': 1}
Aurora kinase B	Death-associated protein kinase 3	{'weight': 1}
Aurora kinase B	Serine/threonine-protein kinase OSR1	{'weight': 1}
Aurora kinase B	Ephrin type-A receptor 7	{'weight': 1}
Aurora kinase B	Serine/threonine-protein kinase LATS1	{'weight': 1}
Aurora kinase B	Dual specificity mitogen-activated protein kinase kinase 6	{'weight': 1}
Aurora kinase B	Serine/threonine-protein kinase Sgk3	{'weight': 1}
Aurora kinase B	MAP/microtubule affinity-regulating kinase 3	{'weight': 1}
Aurora kinase B	Serine/threonine-protein kinase N2	{'weight': 1}
Aurora kinase B	Serine/threonine-protein kinase 36	{'weight': 1}
Aurora kinase B	Inhibitor of nuclear factor kappa-B kinase subunit epsilon	{'weight': 1}
Aurora kinase B	Death-associated protein kinase 1	{'weight': 1}
Aurora kinase B	Phosphorylase b kinase gamma catalytic chain, skeletal muscle/heart isoform	{'weight': 1}
Aurora kinase B	Dual specificity mitogen-activated protein kinase kinase 3	{'weight': 1}
Aurora kinase B	Serine/threonine-protein kinase MRCK gamma	{'weight': 1}
Aurora kinase B	Tyrosine-protein kinase Srms	{'weight': 1}
Aurora kinase B	Cyclin-dependent kinase 1	{'weight': 1}
Aurora kinase B	Tyrosine-protein kinase receptor UFO	{'weight': 1}
Aurora kinase B	Activin receptor type-1B	{'weight': 1}
Aurora kinase B	Serine/threonine-protein kinase 38	{'weight': 1}
Aurora kinase B	Serine/threonine-protein kinase SBK1	{'weight': 1}
Aurora kinase B	Serine/threonine-protein kinase D1	{'weight': 1}
Aurora kinase B	Serine/threonine-protein kinase 24	{'weight': 1}
Aurora kinase B	Cyclin-dependent kinase 17	{'weight': 1}
Aurora kinase B	Glycogen synthase kinase-3 beta	{'weight': 1}
Aurora kinase B	Serine/threonine-protein kinase tousled-like 2	{'weight': 1}
Aurora kinase B	Serine/threonine-protein kinase 38-like	{'weight': 1}
Aurora kinase B	Mitogen-activated protein kinase kinase kinase 15	{'weight': 1}
Aurora kinase B	Receptor-interacting serine/threonine-protein kinase 4	{'weight': 1}
Aurora kinase B	Serine/threonine-protein kinase TNNI3K	{'weight': 1}
Aurora kinase B	Serine/threonine-protein kinase 33	{'weight': 1}
Aurora kinase B	CLIP-associating protein 1	{'weight': 1}
Aurora kinase B	Serine/threonine-protein kinase pim-3	{'weight': 1}
Aurora kinase B	Serine/threonine-protein kinase NIM1	{'weight': 1}
Aurora kinase B	Mitogen-activated protein kinase kinase kinase 13	{'weight': 1}
Aurora kinase B	Serine/threonine-protein kinase DCLK3	{'weight': 1}
Aurora kinase B	Ephrin type-A receptor 4	{'weight': 1}
Aurora kinase B	Aurora kinase A	{'weight': 1}
Aurora kinase B	Phosphatidylinositol 4-phosphate 3-kinase C2 domain-containing subunit gamma	{'weight': 1}
Aurora kinase B	Vesicle monoamine transporter type 2	{'weight': 1}
Aurora kinase B	Ephrin type-A receptor 2	{'weight': 1}
Aurora kinase B	Cyclin-dependent kinase 15	{'weight': 1}
Aurora kinase B	Mitogen-activated protein kinase kinase kinase kinase 4	{'weight': 1}
Aurora kinase B	Testis-specific serine/threonine-protein kinase 1	{'weight': 1}
Aurora kinase B	Ribosomal protein S6 kinase alpha-1	{'weight': 1}
Aurora kinase B	Mitogen-activated protein kinase kinase kinase 12	{'weight': 1}
Aurora kinase B	STE20-like serine/threonine-protein kinase	{'weight': 1}
Aurora kinase B	Bone morphogenetic protein receptor type-2	{'weight': 1}
Aurora kinase B	Serine/threonine-protein kinase PAK 4	{'weight': 1}
Aurora kinase B	Mitogen-activated protein kinase kinase kinase 10	{'weight': 1}
Aurora kinase B	Serine/threonine-protein kinase RIO2	{'weight': 1}
Nuclear receptor ROR-alpha	C-type lectin domain family 4 member E	{'weight': 1}
B2 bradykinin receptor	Aminopeptidase N	{'weight': 1}
Group IIE secretory phospholipase A2	Lactotransferrin	{'weight': 1}
50S ribosomal protein L10	Solute carrier organic anion transporter family member 1B3	{'weight': 1}
50S ribosomal protein L10	Solute carrier organic anion transporter family member 1B1	{'weight': 1}
Sodium channel protein type 10 subunit alpha	Sodium channel protein type 4 subunit alpha	{'weight': 2}
Sodium channel protein type 10 subunit alpha	Short/branched chain specific acyl-CoA dehydrogenase, mitochondrial	{'weight': 1}
Sodium channel protein type 10 subunit alpha	Sodium channel protein type 1 subunit alpha	{'weight': 1}
Sodium channel protein type 10 subunit alpha	Sodium channel protein type 8 subunit alpha	{'weight': 1}
Sodium channel protein type 10 subunit alpha	Sodium channel protein type 3 subunit alpha	{'weight': 1}
Sodium channel protein type 10 subunit alpha	Succinate-semialdehyde dehydrogenase, mitochondrial	{'weight': 1}
Sodium channel protein type 10 subunit alpha	Sodium channel protein type 9 subunit alpha	{'weight': 2}
Sodium channel protein type 10 subunit alpha	Sodium channel protein type 11 subunit alpha	{'weight': 1}
Sodium channel protein type 10 subunit alpha	Sodium channel subunit beta-1	{'weight': 1}
Sodium channel protein type 10 subunit alpha	Sodium channel subunit beta-3	{'weight': 1}
Sodium channel protein type 10 subunit alpha	Sodium channel protein type 7 subunit alpha	{'weight': 1}
Sodium channel protein type 10 subunit alpha	Histone deacetylase 9	{'weight': 1}
Sodium channel protein type 10 subunit alpha	Sodium channel protein type 2 subunit alpha	{'weight': 1}
Sodium channel protein type 10 subunit alpha	Sodium channel protein type 5 subunit alpha	{'weight': 2}
Sodium channel protein type 10 subunit alpha	Sodium channel subunit beta-4	{'weight': 1}
Sodium channel protein type 10 subunit alpha	2-oxoglutarate dehydrogenase, mitochondrial	{'weight': 1}
Sodium channel protein type 10 subunit alpha	Sodium channel subunit beta-2	{'weight': 1}
Sodium channel protein type 9 subunit alpha	Sodium channel protein type 4 subunit alpha	{'weight': 2}
Sodium channel protein type 9 subunit alpha	Short/branched chain specific acyl-CoA dehydrogenase, mitochondrial	{'weight': 1}
Sodium channel protein type 9 subunit alpha	Sodium channel protein type 1 subunit alpha	{'weight': 1}
Sodium channel protein type 9 subunit alpha	Sodium channel protein type 8 subunit alpha	{'weight': 1}
Sodium channel protein type 9 subunit alpha	Sodium channel protein type 3 subunit alpha	{'weight': 1}
Sodium channel protein type 9 subunit alpha	Succinate-semialdehyde dehydrogenase, mitochondrial	{'weight': 1}
Sodium channel protein type 9 subunit alpha	Sodium channel protein type 11 subunit alpha	{'weight': 1}
Sodium channel protein type 9 subunit alpha	Sodium channel subunit beta-1	{'weight': 1}
Sodium channel protein type 9 subunit alpha	Sodium channel subunit beta-3	{'weight': 1}
Sodium channel protein type 9 subunit alpha	Sodium channel protein type 7 subunit alpha	{'weight': 1}
Sodium channel protein type 9 subunit alpha	Histone deacetylase 9	{'weight': 1}
Sodium channel protein type 9 subunit alpha	Sodium channel protein type 2 subunit alpha	{'weight': 1}
Sodium channel protein type 9 subunit alpha	Sodium channel protein type 5 subunit alpha	{'weight': 2}
Sodium channel protein type 9 subunit alpha	Sodium channel subunit beta-4	{'weight': 1}
Sodium channel protein type 9 subunit alpha	2-oxoglutarate dehydrogenase, mitochondrial	{'weight': 1}
Sodium channel protein type 9 subunit alpha	Sodium channel subunit beta-2	{'weight': 1}
Sodium channel protein type 5 subunit alpha	Sodium channel protein type 4 subunit alpha	{'weight': 2}
Sodium channel protein type 5 subunit alpha	Short/branched chain specific acyl-CoA dehydrogenase, mitochondrial	{'weight': 1}
Sodium channel protein type 5 subunit alpha	Sodium channel protein type 1 subunit alpha	{'weight': 1}
Sodium channel protein type 5 subunit alpha	Sodium channel protein type 8 subunit alpha	{'weight': 1}
Sodium channel protein type 5 subunit alpha	Sodium channel protein type 3 subunit alpha	{'weight': 1}
Sodium channel protein type 5 subunit alpha	Succinate-semialdehyde dehydrogenase, mitochondrial	{'weight': 1}
Sodium channel protein type 5 subunit alpha	Sodium channel protein type 11 subunit alpha	{'weight': 1}
Sodium channel protein type 5 subunit alpha	Sodium channel subunit beta-1	{'weight': 1}
Sodium channel protein type 5 subunit alpha	Sodium channel subunit beta-3	{'weight': 1}
Sodium channel protein type 5 subunit alpha	Sodium channel protein type 7 subunit alpha	{'weight': 1}
Sodium channel protein type 5 subunit alpha	Histone deacetylase 9	{'weight': 1}
Sodium channel protein type 5 subunit alpha	Sodium channel protein type 2 subunit alpha	{'weight': 1}
Sodium channel protein type 5 subunit alpha	Sodium channel subunit beta-4	{'weight': 1}
Sodium channel protein type 5 subunit alpha	2-oxoglutarate dehydrogenase, mitochondrial	{'weight': 1}
Sodium channel protein type 5 subunit alpha	Sodium channel subunit beta-2	{'weight': 1}
Sodium channel protein type 4 subunit alpha	Sodium channel protein type 1 subunit alpha	{'weight': 1}
Sodium channel protein type 4 subunit alpha	Sodium channel protein type 8 subunit alpha	{'weight': 1}
Sodium channel protein type 4 subunit alpha	Sodium channel protein type 3 subunit alpha	{'weight': 1}
Sodium channel protein type 4 subunit alpha	Sodium channel protein type 2 subunit alpha	{'weight': 2}
Sodium channel protein type 4 subunit alpha	Sodium channel subunit beta-4	{'weight': 1}
Sodium channel protein type 4 subunit alpha	2-oxoglutarate dehydrogenase, mitochondrial	{'weight': 1}
Sodium channel protein type 4 subunit alpha	Short/branched chain specific acyl-CoA dehydrogenase, mitochondrial	{'weight': 1}
Sodium channel protein type 4 subunit alpha	Sodium channel subunit beta-2	{'weight': 1}
Sodium channel protein type 4 subunit alpha	Succinate-semialdehyde dehydrogenase, mitochondrial	{'weight': 1}
Sodium channel protein type 4 subunit alpha	Sodium channel protein type 11 subunit alpha	{'weight': 1}
Sodium channel protein type 4 subunit alpha	Sodium channel subunit beta-1	{'weight': 1}
Sodium channel protein type 4 subunit alpha	Sodium channel subunit beta-3	{'weight': 1}
Sodium channel protein type 4 subunit alpha	Histone deacetylase 9	{'weight': 1}
Sodium channel protein type 4 subunit alpha	Sodium channel protein type 7 subunit alpha	{'weight': 1}
Proteinase-activated receptor 1	Fibrinogen gamma chain	{'weight': 1}
Proteinase-activated receptor 1	Coagulation factor XI	{'weight': 1}
Proteinase-activated receptor 1	Coagulation factor V	{'weight': 1}
Proteinase-activated receptor 1	Coagulation factor XIII B chain	{'weight': 1}
Proteinase-activated receptor 1	Fibrinogen beta chain	{'weight': 1}
Proteinase-activated receptor 1	Proteinase-activated receptor 4	{'weight': 1}
Proteinase-activated receptor 1	Coagulation factor VIII	{'weight': 1}
Proteinase-activated receptor 1	Coagulation factor XIII A chain	{'weight': 1}
Proteinase-activated receptor 1	Fibrinogen alpha chain	{'weight': 1}
Proteinase-activated receptor 4	Fibrinogen gamma chain	{'weight': 1}
Proteinase-activated receptor 4	Coagulation factor XI	{'weight': 1}
Proteinase-activated receptor 4	Coagulation factor V	{'weight': 1}
Proteinase-activated receptor 4	Coagulation factor XIII B chain	{'weight': 1}
Proteinase-activated receptor 4	Fibrinogen beta chain	{'weight': 1}
Proteinase-activated receptor 4	Coagulation factor VIII	{'weight': 1}
Proteinase-activated receptor 4	Coagulation factor XIII A chain	{'weight': 1}
Proteinase-activated receptor 4	Fibrinogen alpha chain	{'weight': 1}
Coagulation factor XI	Fibrinogen gamma chain	{'weight': 1}
Coagulation factor XI	Coagulation factor V	{'weight': 1}
Coagulation factor XI	Coagulation factor XIII B chain	{'weight': 1}
Coagulation factor XI	Fibrinogen beta chain	{'weight': 1}
Coagulation factor XI	Coagulation factor VIII	{'weight': 1}
Coagulation factor XI	Coagulation factor XIII A chain	{'weight': 1}
Coagulation factor XI	Fibrinogen alpha chain	{'weight': 1}
Coagulation factor XIII A chain	Fibrinogen gamma chain	{'weight': 1}
Coagulation factor XIII A chain	Coagulation factor V	{'weight': 1}
Coagulation factor XIII A chain	Coagulation factor XIII B chain	{'weight': 1}
Coagulation factor XIII A chain	Fibrinogen beta chain	{'weight': 1}
Coagulation factor XIII A chain	Coagulation factor VIII	{'weight': 1}
Coagulation factor XIII A chain	Fibrinogen alpha chain	{'weight': 1}
Coagulation factor XIII B chain	Fibrinogen gamma chain	{'weight': 1}
Coagulation factor XIII B chain	Coagulation factor V	{'weight': 1}
Coagulation factor XIII B chain	Fibrinogen beta chain	{'weight': 1}
Coagulation factor XIII B chain	Coagulation factor VIII	{'weight': 1}
Coagulation factor XIII B chain	Fibrinogen alpha chain	{'weight': 1}
Fibrinogen alpha chain	Fibrinogen gamma chain	{'weight': 1}
Fibrinogen alpha chain	Coagulation factor V	{'weight': 1}
Fibrinogen alpha chain	Fibrinogen beta chain	{'weight': 1}
Fibrinogen alpha chain	Coagulation factor VIII	{'weight': 1}
Fibrinogen beta chain	Fibrinogen gamma chain	{'weight': 1}
Fibrinogen beta chain	Coagulation factor V	{'weight': 1}
Fibrinogen beta chain	Coagulation factor VIII	{'weight': 1}
Fibrinogen gamma chain	Coagulation factor V	{'weight': 1}
Fibrinogen gamma chain	Coagulation factor VIII	{'weight': 1}
Coagulation factor V	Coagulation factor VIII	{'weight': 1}
Mineralocorticoid receptor	Voltage-dependent calcium channel subunit alpha-2/delta-4	{'weight': 1}
Mineralocorticoid receptor	Voltage-dependent calcium channel gamma-1 subunit	{'weight': 1}
Mineralocorticoid receptor	Kappa-type opioid receptor	{'weight': 1}
Mineralocorticoid receptor	Voltage-dependent R-type calcium channel subunit alpha-1E	{'weight': 1}
Mineralocorticoid receptor	3-oxo-5-alpha-steroid 4-dehydrogenase 2	{'weight': 1}
Mineralocorticoid receptor	Voltage-dependent calcium channel subunit alpha-2/delta-1	{'weight': 1}
Mineralocorticoid receptor	Cytochrome P450 11B2, mitochondrial	{'weight': 1}
Mineralocorticoid receptor	Voltage-dependent calcium channel gamma-5 subunit	{'weight': 1}
Mineralocorticoid receptor	3-oxo-5-alpha-steroid 4-dehydrogenase 1	{'weight': 1}
Mineralocorticoid receptor	Voltage-dependent calcium channel gamma-2 subunit	{'weight': 1}
Mineralocorticoid receptor	Polyprenol reductase	{'weight': 1}
Mineralocorticoid receptor	Voltage-dependent calcium channel gamma-7 subunit	{'weight': 1}
Mineralocorticoid receptor	Voltage-dependent calcium channel gamma-4 subunit	{'weight': 1}
Mineralocorticoid receptor	Voltage-dependent P/Q-type calcium channel subunit alpha-1A	{'weight': 1}
Mineralocorticoid receptor	Voltage-dependent calcium channel subunit alpha-2/delta-2	{'weight': 1}
Mineralocorticoid receptor	Voltage-dependent calcium channel gamma-6 subunit	{'weight': 1}
Mineralocorticoid receptor	Voltage-dependent calcium channel gamma-8 subunit	{'weight': 1}
Mineralocorticoid receptor	Voltage-dependent calcium channel gamma-3 subunit	{'weight': 1}
Kappa-type opioid receptor	Glutamate receptor ionotropic, NMDA 2D	{'weight': 1}
Kappa-type opioid receptor	Glutamate receptor ionotropic, NMDA 2A	{'weight': 1}
Kappa-type opioid receptor	HCG20471, isoform CRA_c	{'weight': 1}
Kappa-type opioid receptor	5-hydroxytryptamine receptor 1F	{'weight': 1}
Kappa-type opioid receptor	Sodium channel protein type 2 subunit alpha	{'weight': 1}
Kappa-type opioid receptor	Glutamate receptor ionotropic, NMDA 2B	{'weight': 1}
Kappa-type opioid receptor	Alpha-7 nicotinic cholinergic receptor subunit	{'weight': 2}
Kappa-type opioid receptor	Sodium-dependent noradrenaline transporter	{'weight': 2}
Kappa-type opioid receptor	Glutamate receptor ionotropic, NMDA 2C	{'weight': 1}
Kappa-type opioid receptor	Glutamate receptor ionotropic, NMDA 3B	{'weight': 1}
Kappa-type opioid receptor	Glutamate receptor ionotropic, NMDA 1	{'weight': 1}
Kappa-type opioid receptor	Glutamate receptor ionotropic, NMDA 3A	{'weight': 2}
Kappa-type opioid receptor	Voltage-dependent P/Q-type calcium channel subunit alpha-1A	{'weight': 1}
Kappa-type opioid receptor	Lymphocyte antigen 96	{'weight': 1}
Penicillin-binding protein 2B	Solute carrier family 22 member 11	{'weight': 1}
Penicillin-binding protein 2B	Penicillin-binding protein 3	{'weight': 1}
Penicillin-binding protein 2B	Penicillin-binding protein 2a	{'weight': 1}
Penicillin-binding protein 2B	Solute carrier family 22 member 6	{'weight': 1}
Penicillin-binding protein 2B	Solute carrier family 22 member 8	{'weight': 1}
Penicillin-binding protein 2B	Penicillin-binding protein 1b	{'weight': 1}
Penicillin-binding protein 2B	Solute carrier family 15 member 1	{'weight': 1}
Solute carrier family 22 member 11	Solute carrier family 22 member 6	{'weight': 1}
Solute carrier family 22 member 11	Solute carrier family 22 member 8	{'weight': 1}
Solute carrier family 22 member 11	Solute carrier family 15 member 1	{'weight': 1}
Solute carrier family 22 member 6	Solute carrier family 22 member 8	{'weight': 1}
Solute carrier family 22 member 6	Solute carrier family 15 member 1	{'weight': 1}
Solute carrier family 22 member 8	Solute carrier family 15 member 1	{'weight': 1}
Voltage-dependent P/Q-type calcium channel subunit alpha-1A	Voltage-dependent calcium channel subunit alpha-2/delta-4	{'weight': 1}
Voltage-dependent P/Q-type calcium channel subunit alpha-1A	Voltage-dependent calcium channel gamma-1 subunit	{'weight': 1}
Voltage-dependent P/Q-type calcium channel subunit alpha-1A	Voltage-dependent R-type calcium channel subunit alpha-1E	{'weight': 1}
Voltage-dependent P/Q-type calcium channel subunit alpha-1A	3-oxo-5-alpha-steroid 4-dehydrogenase 2	{'weight': 1}
Voltage-dependent P/Q-type calcium channel subunit alpha-1A	Voltage-dependent calcium channel subunit alpha-2/delta-1	{'weight': 1}
Voltage-dependent P/Q-type calcium channel subunit alpha-1A	Cytochrome P450 11B2, mitochondrial	{'weight': 1}
Voltage-dependent P/Q-type calcium channel subunit alpha-1A	Voltage-dependent calcium channel gamma-5 subunit	{'weight': 1}
Voltage-dependent P/Q-type calcium channel subunit alpha-1A	3-oxo-5-alpha-steroid 4-dehydrogenase 1	{'weight': 1}
Voltage-dependent P/Q-type calcium channel subunit alpha-1A	Voltage-dependent calcium channel gamma-2 subunit	{'weight': 1}
Voltage-dependent P/Q-type calcium channel subunit alpha-1A	Polyprenol reductase	{'weight': 1}
Voltage-dependent P/Q-type calcium channel subunit alpha-1A	Voltage-dependent calcium channel gamma-7 subunit	{'weight': 1}
Voltage-dependent P/Q-type calcium channel subunit alpha-1A	Voltage-dependent calcium channel gamma-4 subunit	{'weight': 1}
Voltage-dependent P/Q-type calcium channel subunit alpha-1A	Voltage-dependent calcium channel subunit alpha-2/delta-2	{'weight': 1}
Voltage-dependent P/Q-type calcium channel subunit alpha-1A	Voltage-dependent calcium channel gamma-6 subunit	{'weight': 1}
Voltage-dependent P/Q-type calcium channel subunit alpha-1A	Voltage-dependent calcium channel gamma-8 subunit	{'weight': 1}
Voltage-dependent P/Q-type calcium channel subunit alpha-1A	Voltage-dependent calcium channel gamma-3 subunit	{'weight': 1}
Multidrug resistance-associated protein 5	Glutathione S-transferase P	{'weight': 1}
Glutathione S-transferase P	Glutathione S-transferase A1	{'weight': 1}
Glutathione S-transferase P	Glutaredoxin-2, mitochondrial	{'weight': 1}
Glutathione S-transferase P	Glutathione S-transferase kappa 1	{'weight': 1}
Glutathione S-transferase P	S-formylglutathione hydrolase	{'weight': 1}
Glutathione S-transferase P	Glutathione S-transferase omega-1	{'weight': 1}
Glutathione S-transferase P	Glutathione S-transferase Mu 3	{'weight': 1}
Glutathione S-transferase P	Glutathione S-transferase A5	{'weight': 1}
Glutathione S-transferase P	Maleylacetoacetate isomerase	{'weight': 1}
Glutathione S-transferase P	Phospholipid hydroperoxide glutathione peroxidase, mitochondrial	{'weight': 1}
Glutathione S-transferase P	Glutathione S-transferase A4	{'weight': 1}
Glutathione S-transferase P	Glutaredoxin-1	{'weight': 1}
Glutathione S-transferase P	Glutathione S-transferase theta-1	{'weight': 1}
Glutathione S-transferase P	Glutathione synthetase	{'weight': 1}
Glutathione S-transferase P	Glutathione peroxidase	{'weight': 1}
Glutathione S-transferase P	Microsomal glutathione S-transferase 3	{'weight': 1}
Glutathione S-transferase P	Hydroxyacylglutathione hydrolase, mitochondrial	{'weight': 1}
Glutathione S-transferase P	Gamma-glutamyltranspeptidase 1	{'weight': 1}
Glutathione S-transferase P	Epididymal secretory glutathione peroxidase	{'weight': 1}
Glutathione S-transferase P	Glutathione peroxidase 3	{'weight': 1}
Glutathione S-transferase P	Glutathione S-transferase omega-2	{'weight': 1}
Glutathione S-transferase P	Probable glutathione peroxidase 8	{'weight': 1}
Glutathione S-transferase P	Glutathione S-transferase A3	{'weight': 1}
Glutathione S-transferase P	Leukotriene C4 synthase	{'weight': 1}
Glutathione S-transferase P	Aldose reductase	{'weight': 1}
Glutathione S-transferase P	Microsomal glutathione S-transferase 1	{'weight': 1}
Glutathione S-transferase P	Glutathione peroxidase 6	{'weight': 1}
Glutathione S-transferase P	Glutathione S-transferase Mu 2	{'weight': 1}
Glutathione S-transferase P	Glutathione S-transferase Mu 4	{'weight': 1}
Glutathione S-transferase P	Glutathione peroxidase 7	{'weight': 1}
Glutathione S-transferase P	Cytochrome P450 3A4	{'weight': 1}
Glutathione S-transferase P	Glutathione peroxidase 2	{'weight': 1}
Glutathione S-transferase P	Microsomal glutathione S-transferase 2	{'weight': 1}
Glutathione S-transferase P	Glutathione S-transferase Mu 5	{'weight': 1}
Penicillin-binding protein 3	Penicillin-binding protein 2a	{'weight': 1}
Penicillin-binding protein 3	Penicillin-binding protein 1b	{'weight': 1}
Penicillin-binding protein 2a	Penicillin-binding protein 1b	{'weight': 1}
3-oxo-5-alpha-steroid 4-dehydrogenase 2	Voltage-dependent calcium channel subunit alpha-2/delta-4	{'weight': 1}
3-oxo-5-alpha-steroid 4-dehydrogenase 2	Voltage-dependent calcium channel gamma-1 subunit	{'weight': 1}
3-oxo-5-alpha-steroid 4-dehydrogenase 2	Voltage-dependent R-type calcium channel subunit alpha-1E	{'weight': 1}
3-oxo-5-alpha-steroid 4-dehydrogenase 2	Voltage-dependent calcium channel subunit alpha-2/delta-1	{'weight': 1}
3-oxo-5-alpha-steroid 4-dehydrogenase 2	Cytochrome P450 11B2, mitochondrial	{'weight': 1}
3-oxo-5-alpha-steroid 4-dehydrogenase 2	Voltage-dependent calcium channel gamma-5 subunit	{'weight': 1}
3-oxo-5-alpha-steroid 4-dehydrogenase 2	3-oxo-5-alpha-steroid 4-dehydrogenase 1	{'weight': 3}
3-oxo-5-alpha-steroid 4-dehydrogenase 2	Voltage-dependent calcium channel gamma-2 subunit	{'weight': 1}
3-oxo-5-alpha-steroid 4-dehydrogenase 2	3-oxo-5-beta-steroid 4-dehydrogenase	{'weight': 1}
3-oxo-5-alpha-steroid 4-dehydrogenase 2	Polyprenol reductase	{'weight': 1}
3-oxo-5-alpha-steroid 4-dehydrogenase 2	Voltage-dependent calcium channel gamma-7 subunit	{'weight': 1}
3-oxo-5-alpha-steroid 4-dehydrogenase 2	Voltage-dependent calcium channel gamma-4 subunit	{'weight': 1}
3-oxo-5-alpha-steroid 4-dehydrogenase 2	Voltage-dependent calcium channel subunit alpha-2/delta-2	{'weight': 1}
3-oxo-5-alpha-steroid 4-dehydrogenase 2	Voltage-dependent calcium channel gamma-6 subunit	{'weight': 1}
3-oxo-5-alpha-steroid 4-dehydrogenase 2	Voltage-dependent calcium channel gamma-8 subunit	{'weight': 1}
3-oxo-5-alpha-steroid 4-dehydrogenase 2	Voltage-dependent calcium channel gamma-3 subunit	{'weight': 1}
3-oxo-5-alpha-steroid 4-dehydrogenase 1	Voltage-dependent calcium channel subunit alpha-2/delta-4	{'weight': 1}
3-oxo-5-alpha-steroid 4-dehydrogenase 1	Voltage-dependent calcium channel gamma-1 subunit	{'weight': 1}
3-oxo-5-alpha-steroid 4-dehydrogenase 1	Voltage-dependent R-type calcium channel subunit alpha-1E	{'weight': 1}
3-oxo-5-alpha-steroid 4-dehydrogenase 1	Voltage-dependent calcium channel subunit alpha-2/delta-1	{'weight': 1}
3-oxo-5-alpha-steroid 4-dehydrogenase 1	Cytochrome P450 11B2, mitochondrial	{'weight': 1}
3-oxo-5-alpha-steroid 4-dehydrogenase 1	Voltage-dependent calcium channel gamma-5 subunit	{'weight': 1}
3-oxo-5-alpha-steroid 4-dehydrogenase 1	Voltage-dependent calcium channel gamma-2 subunit	{'weight': 1}
3-oxo-5-alpha-steroid 4-dehydrogenase 1	3-oxo-5-beta-steroid 4-dehydrogenase	{'weight': 1}
3-oxo-5-alpha-steroid 4-dehydrogenase 1	Polyprenol reductase	{'weight': 1}
3-oxo-5-alpha-steroid 4-dehydrogenase 1	Voltage-dependent calcium channel gamma-7 subunit	{'weight': 1}
3-oxo-5-alpha-steroid 4-dehydrogenase 1	Voltage-dependent calcium channel gamma-4 subunit	{'weight': 1}
3-oxo-5-alpha-steroid 4-dehydrogenase 1	Voltage-dependent calcium channel subunit alpha-2/delta-2	{'weight': 1}
3-oxo-5-alpha-steroid 4-dehydrogenase 1	Voltage-dependent calcium channel gamma-6 subunit	{'weight': 1}
3-oxo-5-alpha-steroid 4-dehydrogenase 1	Voltage-dependent calcium channel gamma-8 subunit	{'weight': 1}
3-oxo-5-alpha-steroid 4-dehydrogenase 1	Voltage-dependent calcium channel gamma-3 subunit	{'weight': 1}
Cytochrome b	Dihydroorotate dehydrogenase (quinone), mitochondrial	{'weight': 1}
Glutamate--cysteine ligase regulatory subunit	Glutamate--cysteine ligase catalytic subunit	{'weight': 1}
Glutamate--cysteine ligase regulatory subunit	Cysteine sulfinic acid decarboxylase	{'weight': 1}
Glutamate--cysteine ligase regulatory subunit	Probable cysteine--tRNA ligase, mitochondrial	{'weight': 1}
Glutamate--cysteine ligase regulatory subunit	Aspartate aminotransferase, mitochondrial	{'weight': 1}
Glutamate--cysteine ligase regulatory subunit	Glutathione synthetase	{'weight': 1}
Glutamate--cysteine ligase regulatory subunit	Methylated-DNA--protein-cysteine methyltransferase	{'weight': 1}
Glutamate--cysteine ligase regulatory subunit	Cysteine desulfurase, mitochondrial	{'weight': 1}
Glutamate--cysteine ligase regulatory subunit	Cystathionine gamma-lyase	{'weight': 1}
Glutamate--cysteine ligase regulatory subunit	Cysteine dioxygenase type 1	{'weight': 1}
Glutamate--cysteine ligase regulatory subunit	Cysteine--tRNA ligase, cytoplasmic	{'weight': 1}
Glutamate--cysteine ligase regulatory subunit	Aspartate aminotransferase, cytoplasmic	{'weight': 1}
Glutamate--cysteine ligase catalytic subunit	Cysteine sulfinic acid decarboxylase	{'weight': 1}
Glutamate--cysteine ligase catalytic subunit	Probable cysteine--tRNA ligase, mitochondrial	{'weight': 1}
Glutamate--cysteine ligase catalytic subunit	Aspartate aminotransferase, mitochondrial	{'weight': 1}
Glutamate--cysteine ligase catalytic subunit	Glutathione synthetase	{'weight': 1}
Glutamate--cysteine ligase catalytic subunit	Methylated-DNA--protein-cysteine methyltransferase	{'weight': 1}
Glutamate--cysteine ligase catalytic subunit	Cysteine desulfurase, mitochondrial	{'weight': 1}
Glutamate--cysteine ligase catalytic subunit	Cystathionine gamma-lyase	{'weight': 1}
Glutamate--cysteine ligase catalytic subunit	Cysteine dioxygenase type 1	{'weight': 1}
Glutamate--cysteine ligase catalytic subunit	Cysteine--tRNA ligase, cytoplasmic	{'weight': 1}
Glutamate--cysteine ligase catalytic subunit	Aspartate aminotransferase, cytoplasmic	{'weight': 1}
Aspartate aminotransferase, cytoplasmic	Cysteine sulfinic acid decarboxylase	{'weight': 1}
Aspartate aminotransferase, cytoplasmic	Probable cysteine--tRNA ligase, mitochondrial	{'weight': 1}
Aspartate aminotransferase, cytoplasmic	Aspartate aminotransferase, mitochondrial	{'weight': 1}
Aspartate aminotransferase, cytoplasmic	Glutathione synthetase	{'weight': 1}
Aspartate aminotransferase, cytoplasmic	Methylated-DNA--protein-cysteine methyltransferase	{'weight': 1}
Aspartate aminotransferase, cytoplasmic	Cysteine desulfurase, mitochondrial	{'weight': 1}
Aspartate aminotransferase, cytoplasmic	Cystathionine gamma-lyase	{'weight': 1}
Aspartate aminotransferase, cytoplasmic	Cysteine dioxygenase type 1	{'weight': 1}
Aspartate aminotransferase, cytoplasmic	Cysteine--tRNA ligase, cytoplasmic	{'weight': 1}
Aspartate aminotransferase, mitochondrial	Cysteine sulfinic acid decarboxylase	{'weight': 1}
Aspartate aminotransferase, mitochondrial	Probable cysteine--tRNA ligase, mitochondrial	{'weight': 1}
Aspartate aminotransferase, mitochondrial	Glutathione synthetase	{'weight': 1}
Aspartate aminotransferase, mitochondrial	Methylated-DNA--protein-cysteine methyltransferase	{'weight': 1}
Aspartate aminotransferase, mitochondrial	Cysteine desulfurase, mitochondrial	{'weight': 1}
Aspartate aminotransferase, mitochondrial	Cystathionine gamma-lyase	{'weight': 1}
Aspartate aminotransferase, mitochondrial	Cysteine dioxygenase type 1	{'weight': 1}
Aspartate aminotransferase, mitochondrial	Cysteine--tRNA ligase, cytoplasmic	{'weight': 1}
Cystathionine gamma-lyase	Cysteine sulfinic acid decarboxylase	{'weight': 1}
Cystathionine gamma-lyase	Probable cysteine--tRNA ligase, mitochondrial	{'weight': 1}
Cystathionine gamma-lyase	Glutathione synthetase	{'weight': 1}
Cystathionine gamma-lyase	Methylated-DNA--protein-cysteine methyltransferase	{'weight': 1}
Cystathionine gamma-lyase	Cysteine desulfurase, mitochondrial	{'weight': 1}
Cystathionine gamma-lyase	Cysteine dioxygenase type 1	{'weight': 1}
Cystathionine gamma-lyase	Cysteine--tRNA ligase, cytoplasmic	{'weight': 1}
Cysteine--tRNA ligase, cytoplasmic	Cysteine sulfinic acid decarboxylase	{'weight': 1}
Cysteine--tRNA ligase, cytoplasmic	Probable cysteine--tRNA ligase, mitochondrial	{'weight': 1}
Cysteine--tRNA ligase, cytoplasmic	Glutathione synthetase	{'weight': 1}
Cysteine--tRNA ligase, cytoplasmic	Methylated-DNA--protein-cysteine methyltransferase	{'weight': 1}
Cysteine--tRNA ligase, cytoplasmic	Cysteine desulfurase, mitochondrial	{'weight': 1}
Cysteine--tRNA ligase, cytoplasmic	Cysteine dioxygenase type 1	{'weight': 1}
Methylated-DNA--protein-cysteine methyltransferase	Cysteine sulfinic acid decarboxylase	{'weight': 1}
Methylated-DNA--protein-cysteine methyltransferase	Probable cysteine--tRNA ligase, mitochondrial	{'weight': 1}
Methylated-DNA--protein-cysteine methyltransferase	Glutathione synthetase	{'weight': 1}
Methylated-DNA--protein-cysteine methyltransferase	Cysteine desulfurase, mitochondrial	{'weight': 1}
Methylated-DNA--protein-cysteine methyltransferase	Cysteine dioxygenase type 1	{'weight': 1}
Glutathione synthetase	Glutathione S-transferase A1	{'weight': 1}
Glutathione synthetase	Glutaredoxin-2, mitochondrial	{'weight': 1}
Glutathione synthetase	Glutathione S-transferase kappa 1	{'weight': 1}
Glutathione synthetase	S-formylglutathione hydrolase	{'weight': 1}
Glutathione synthetase	Glutamate receptor ionotropic, NMDA 2D	{'weight': 1}
Glutathione synthetase	Glutathione S-transferase omega-1	{'weight': 1}
Glutathione synthetase	Glutathione S-transferase Mu 3	{'weight': 1}
Glutathione synthetase	Glutathione S-transferase A5	{'weight': 1}
Glutathione synthetase	Cystine/glutamate transporter	{'weight': 1}
Glutathione synthetase	Glutamate receptor ionotropic, NMDA 2A	{'weight': 1}
Glutathione synthetase	Maleylacetoacetate isomerase	{'weight': 1}
Glutathione synthetase	Phospholipid hydroperoxide glutathione peroxidase, mitochondrial	{'weight': 1}
Glutathione synthetase	Glutathione S-transferase A4	{'weight': 1}
Glutathione synthetase	Glutaredoxin-1	{'weight': 1}
Glutathione synthetase	Glutathione S-transferase theta-1	{'weight': 1}
Glutathione synthetase	Probable cysteine--tRNA ligase, mitochondrial	{'weight': 1}
Glutathione synthetase	Glutathione peroxidase	{'weight': 1}
Glutathione synthetase	Microsomal glutathione S-transferase 3	{'weight': 1}
Glutathione synthetase	Inhibitor of nuclear factor kappa-B kinase subunit alpha	{'weight': 1}
Glutathione synthetase	Hydroxyacylglutathione hydrolase, mitochondrial	{'weight': 1}
Glutathione synthetase	Glutamate receptor ionotropic, NMDA 2B	{'weight': 1}
Glutathione synthetase	Gamma-glutamyltranspeptidase 1	{'weight': 1}
Glutathione synthetase	Cysteine sulfinic acid decarboxylase	{'weight': 1}
Glutathione synthetase	Epididymal secretory glutathione peroxidase	{'weight': 1}
Glutathione synthetase	Glutathione peroxidase 3	{'weight': 1}
Glutathione synthetase	Glutathione S-transferase omega-2	{'weight': 1}
Glutathione synthetase	Aminoacylase-1	{'weight': 1}
Glutathione synthetase	Probable glutathione peroxidase 8	{'weight': 1}
Glutathione synthetase	Glutathione S-transferase A3	{'weight': 1}
Glutathione synthetase	Leukotriene C4 synthase	{'weight': 1}
Glutathione synthetase	Aldose reductase	{'weight': 1}
Glutathione synthetase	Microsomal glutathione S-transferase 1	{'weight': 1}
Glutathione synthetase	Cysteine dioxygenase type 1	{'weight': 1}
Glutathione synthetase	Glutamate receptor ionotropic, NMDA 1	{'weight': 1}
Glutathione synthetase	Glutamate receptor ionotropic, NMDA 3A	{'weight': 1}
Glutathione synthetase	Cysteine desulfurase, mitochondrial	{'weight': 1}
Glutathione synthetase	Glutathione peroxidase 6	{'weight': 1}
Glutathione synthetase	Glutathione S-transferase Mu 2	{'weight': 1}
Glutathione synthetase	Glutathione S-transferase Mu 4	{'weight': 1}
Glutathione synthetase	Glutathione peroxidase 7	{'weight': 1}
Glutathione synthetase	Cytochrome P450 3A4	{'weight': 1}
Glutathione synthetase	Glutathione peroxidase 2	{'weight': 1}
Glutathione synthetase	Microsomal glutathione S-transferase 2	{'weight': 1}
Glutathione synthetase	Glutathione S-transferase Mu 5	{'weight': 1}
Probable cysteine--tRNA ligase, mitochondrial	Cysteine sulfinic acid decarboxylase	{'weight': 1}
Probable cysteine--tRNA ligase, mitochondrial	Cysteine desulfurase, mitochondrial	{'weight': 1}
Probable cysteine--tRNA ligase, mitochondrial	Cysteine dioxygenase type 1	{'weight': 1}
Cysteine sulfinic acid decarboxylase	Cysteine desulfurase, mitochondrial	{'weight': 1}
Cysteine sulfinic acid decarboxylase	Cysteine dioxygenase type 1	{'weight': 1}
Cysteine desulfurase, mitochondrial	Cysteine dioxygenase type 1	{'weight': 1}
Neuron-specific vesicular protein calcyon	Protein S100-A4	{'weight': 1}
Neuron-specific vesicular protein calcyon	Troponin C, slow skeletal and cardiac muscles	{'weight': 1}
Troponin C, slow skeletal and cardiac muscles	Protein S100-A4	{'weight': 1}
Peptidyl-prolyl cis-trans isomerase FKBP1A	Serine/threonine-protein kinase mTOR	{'weight': 1}
Peptidyl-prolyl cis-trans isomerase FKBP1A	Fibroblast growth factor 2	{'weight': 1}
Retinoic acid receptor alpha	Retinoic acid receptor gamma	{'weight': 1}
cAMP-specific 3',5'-cyclic phosphodiesterase 4A	Prostaglandin E2 receptor EP1 subtype	{'weight': 1}
cAMP-specific 3',5'-cyclic phosphodiesterase 4A	Tissue-type plasminogen activator	{'weight': 1}
cAMP-specific 3',5'-cyclic phosphodiesterase 4A	Adenosine deaminase	{'weight': 1}
cAMP-specific 3',5'-cyclic phosphodiesterase 4A	cAMP-specific 3',5'-cyclic phosphodiesterase 4C	{'weight': 2}
cAMP-specific 3',5'-cyclic phosphodiesterase 4A	Calcipressin-1	{'weight': 1}
cAMP-specific 3',5'-cyclic phosphodiesterase 4A	cGMP-inhibited 3',5'-cyclic phosphodiesterase A	{'weight': 1}
cAMP-specific 3',5'-cyclic phosphodiesterase 4A	cAMP and cAMP-inhibited cGMP 3',5'-cyclic phosphodiesterase 10A	{'weight': 1}
cAMP-specific 3',5'-cyclic phosphodiesterase 4A	cAMP-specific 3',5'-cyclic phosphodiesterase 4D	{'weight': 2}
cAMP-specific 3',5'-cyclic phosphodiesterase 4A	cAMP-specific 3',5'-cyclic phosphodiesterase 4B	{'weight': 2}
cAMP-specific 3',5'-cyclic phosphodiesterase 4B	Prostaglandin E2 receptor EP1 subtype	{'weight': 1}
cAMP-specific 3',5'-cyclic phosphodiesterase 4B	Tissue-type plasminogen activator	{'weight': 1}
cAMP-specific 3',5'-cyclic phosphodiesterase 4B	cAMP-specific 3',5'-cyclic phosphodiesterase 4C	{'weight': 2}
cAMP-specific 3',5'-cyclic phosphodiesterase 4B	cGMP-inhibited 3',5'-cyclic phosphodiesterase A	{'weight': 1}
cAMP-specific 3',5'-cyclic phosphodiesterase 4B	cAMP-specific 3',5'-cyclic phosphodiesterase 4D	{'weight': 2}
cAMP-specific 3',5'-cyclic phosphodiesterase 4C	Prostaglandin E2 receptor EP1 subtype	{'weight': 1}
cAMP-specific 3',5'-cyclic phosphodiesterase 4C	Tissue-type plasminogen activator	{'weight': 1}
cAMP-specific 3',5'-cyclic phosphodiesterase 4C	cGMP-inhibited 3',5'-cyclic phosphodiesterase A	{'weight': 1}
cAMP-specific 3',5'-cyclic phosphodiesterase 4C	cAMP-specific 3',5'-cyclic phosphodiesterase 4D	{'weight': 2}
cAMP-specific 3',5'-cyclic phosphodiesterase 4D	Prostaglandin E2 receptor EP1 subtype	{'weight': 1}
cAMP-specific 3',5'-cyclic phosphodiesterase 4D	Tissue-type plasminogen activator	{'weight': 1}
cAMP-specific 3',5'-cyclic phosphodiesterase 4D	cGMP-inhibited 3',5'-cyclic phosphodiesterase A	{'weight': 1}
Prostaglandin E2 receptor EP1 subtype	Tissue-type plasminogen activator	{'weight': 1}
Reverse transcriptase/RNaseH	Reverse transcriptase	{'weight': 2}
Reverse transcriptase/RNaseH	DNA polymerase	{'weight': 2}
Reverse transcriptase/RNaseH	Protein P	{'weight': 1}
Reverse transcriptase	DNA polymerase	{'weight': 2}
Cystine/glutamate transporter	Methionine synthase	{'weight': 1}
Cystine/glutamate transporter	Glutamate receptor ionotropic, NMDA 2D	{'weight': 1}
Cystine/glutamate transporter	Aminoacylase-1	{'weight': 1}
Cystine/glutamate transporter	Inhibitor of nuclear factor kappa-B kinase subunit alpha	{'weight': 1}
Cystine/glutamate transporter	Sodium/potassium-transporting ATPase subunit gamma	{'weight': 1}
Cystine/glutamate transporter	Glutamate receptor ionotropic, NMDA 1	{'weight': 1}
Cystine/glutamate transporter	Glutamate receptor ionotropic, NMDA 3A	{'weight': 1}
Cystine/glutamate transporter	Glutamate receptor ionotropic, NMDA 2B	{'weight': 1}
Cystine/glutamate transporter	Glutamate receptor ionotropic, NMDA 2A	{'weight': 1}
Aminoacylase-1	Glutamate receptor ionotropic, NMDA 2D	{'weight': 1}
Aminoacylase-1	Inhibitor of nuclear factor kappa-B kinase subunit alpha	{'weight': 1}
Aminoacylase-1	Glutamate receptor ionotropic, NMDA 1	{'weight': 1}
Aminoacylase-1	Glutamate receptor ionotropic, NMDA 3A	{'weight': 1}
Aminoacylase-1	Glutamate receptor ionotropic, NMDA 2B	{'weight': 1}
Aminoacylase-1	Glutamate receptor ionotropic, NMDA 2A	{'weight': 1}
Inhibitor of nuclear factor kappa-B kinase subunit alpha	Glutamate receptor ionotropic, NMDA 2D	{'weight': 1}
Inhibitor of nuclear factor kappa-B kinase subunit alpha	Glutamate receptor ionotropic, NMDA 1	{'weight': 1}
Inhibitor of nuclear factor kappa-B kinase subunit alpha	Glutamate receptor ionotropic, NMDA 3A	{'weight': 1}
Inhibitor of nuclear factor kappa-B kinase subunit alpha	Glutamate receptor ionotropic, NMDA 2B	{'weight': 1}
Inhibitor of nuclear factor kappa-B kinase subunit alpha	Glutamate receptor ionotropic, NMDA 2A	{'weight': 1}
Glutamate receptor ionotropic, NMDA 2B	Alpha-7 nicotinic cholinergic receptor subunit	{'weight': 1}
Glutamate receptor ionotropic, NMDA 2B	G protein-activated inward rectifier potassium channel 1	{'weight': 1}
Glutamate receptor ionotropic, NMDA 2B	G protein-activated inward rectifier potassium channel 2	{'weight': 1}
Glutamate receptor ionotropic, NMDA 2B	Glutamate receptor ionotropic, NMDA 2D	{'weight': 2}
Glutamate receptor ionotropic, NMDA 2B	Sodium-dependent noradrenaline transporter	{'weight': 1}
Glutamate receptor ionotropic, NMDA 2B	Glutamate receptor ionotropic, NMDA 2C	{'weight': 1}
Glutamate receptor ionotropic, NMDA 2B	Glutamate receptor ionotropic, NMDA 3B	{'weight': 1}
Glutamate receptor ionotropic, NMDA 2B	Glutamate receptor ionotropic, NMDA 1	{'weight': 3}
Glutamate receptor ionotropic, NMDA 2B	Glutamate receptor ionotropic, NMDA 3A	{'weight': 2}
Glutamate receptor ionotropic, NMDA 2B	Glutamate receptor ionotropic, NMDA 2A	{'weight': 2}
Glutamate receptor ionotropic, NMDA 2B	Sodium channel protein type 2 subunit alpha	{'weight': 1}
Glutamate receptor ionotropic, NMDA 2B	G protein-activated inward rectifier potassium channel 4	{'weight': 1}
Glutamate receptor ionotropic, NMDA 1	Alpha-7 nicotinic cholinergic receptor subunit	{'weight': 1}
Glutamate receptor ionotropic, NMDA 1	G protein-activated inward rectifier potassium channel 1	{'weight': 1}
Glutamate receptor ionotropic, NMDA 1	G protein-activated inward rectifier potassium channel 2	{'weight': 1}
Glutamate receptor ionotropic, NMDA 1	Glutamate receptor ionotropic, NMDA 2D	{'weight': 2}
Glutamate receptor ionotropic, NMDA 1	Sodium-dependent noradrenaline transporter	{'weight': 1}
Glutamate receptor ionotropic, NMDA 1	Glutamate receptor ionotropic, NMDA 2C	{'weight': 1}
Glutamate receptor ionotropic, NMDA 1	Glutamate receptor ionotropic, NMDA 3B	{'weight': 1}
Glutamate receptor ionotropic, NMDA 1	Glutamate receptor ionotropic, NMDA 3A	{'weight': 2}
Glutamate receptor ionotropic, NMDA 1	Glutamate receptor ionotropic, NMDA 2A	{'weight': 2}
Glutamate receptor ionotropic, NMDA 1	Sodium channel protein type 2 subunit alpha	{'weight': 1}
Glutamate receptor ionotropic, NMDA 1	G protein-activated inward rectifier potassium channel 4	{'weight': 1}
Glutamate receptor ionotropic, NMDA 2A	Alpha-7 nicotinic cholinergic receptor subunit	{'weight': 1}
Glutamate receptor ionotropic, NMDA 2A	Glutamate receptor ionotropic, NMDA 2D	{'weight': 2}
Glutamate receptor ionotropic, NMDA 2A	Sodium-dependent noradrenaline transporter	{'weight': 1}
Glutamate receptor ionotropic, NMDA 2A	Glutamate receptor ionotropic, NMDA 2C	{'weight': 1}
Glutamate receptor ionotropic, NMDA 2A	Glutamate receptor ionotropic, NMDA 3B	{'weight': 1}
Glutamate receptor ionotropic, NMDA 2A	Glutamate receptor ionotropic, NMDA 3A	{'weight': 2}
Glutamate receptor ionotropic, NMDA 2A	Sodium channel protein type 2 subunit alpha	{'weight': 1}
Glutamate receptor ionotropic, NMDA 2D	Alpha-7 nicotinic cholinergic receptor subunit	{'weight': 1}
Glutamate receptor ionotropic, NMDA 2D	Sodium-dependent noradrenaline transporter	{'weight': 1}
Glutamate receptor ionotropic, NMDA 2D	Glutamate receptor ionotropic, NMDA 2C	{'weight': 1}
Glutamate receptor ionotropic, NMDA 2D	Glutamate receptor ionotropic, NMDA 3B	{'weight': 1}
Glutamate receptor ionotropic, NMDA 2D	Glutamate receptor ionotropic, NMDA 3A	{'weight': 2}
Glutamate receptor ionotropic, NMDA 2D	Sodium channel protein type 2 subunit alpha	{'weight': 1}
Glutamate receptor ionotropic, NMDA 3A	Sodium channel protein type 2 subunit alpha	{'weight': 1}
Glutamate receptor ionotropic, NMDA 3A	5-hydroxytryptamine receptor 1F	{'weight': 1}
Glutamate receptor ionotropic, NMDA 3A	Alpha-7 nicotinic cholinergic receptor subunit	{'weight': 2}
Glutamate receptor ionotropic, NMDA 3A	Sodium-dependent noradrenaline transporter	{'weight': 2}
Glutamate receptor ionotropic, NMDA 3A	Glutamate receptor ionotropic, NMDA 2C	{'weight': 1}
Glutamate receptor ionotropic, NMDA 3A	Glutamate receptor ionotropic, NMDA 3B	{'weight': 1}
Tumor necrosis factor ligand superfamily member 11	Cadherin-5	{'weight': 1}
RNA-directed RNA polymerase catalytic subunit	Inosine-5'-monophosphate dehydrogenase 1	{'weight': 1}
RNA-directed RNA polymerase catalytic subunit	Inosine-5'-monophosphate dehydrogenase 2	{'weight': 1}
Dihydrofolate reductase	Bifunctional purine biosynthesis protein PURH	{'weight': 1}
Dihydrofolate reductase	Thymidylate synthase	{'weight': 1}
Thymidylate synthase	Bifunctional purine biosynthesis protein PURH	{'weight': 1}
Alkaline phosphatase, placental-like	Acetylcholine receptor subunit alpha-type unc-63	{'weight': 1}
Alkaline phosphatase, placental-like	Acetylcholine receptor subunit beta-type lev-1	{'weight': 1}
Alkaline phosphatase, placental-like	Acetylcholine receptor subunit alpha-type unc-38	{'weight': 1}
Alkaline phosphatase, placental-like	Acetylcholine receptor subunit beta-type unc-29	{'weight': 1}
Acetylcholine receptor subunit alpha-type unc-38	Acetylcholine receptor subunit alpha-type unc-63	{'weight': 1}
Acetylcholine receptor subunit alpha-type unc-38	Acetylcholine receptor subunit beta-type lev-1	{'weight': 1}
Acetylcholine receptor subunit alpha-type unc-38	Acetylcholine receptor subunit beta-type unc-29	{'weight': 1}
Acetylcholine receptor subunit alpha-type unc-63	Acetylcholine receptor subunit beta-type lev-1	{'weight': 1}
Acetylcholine receptor subunit alpha-type unc-63	Acetylcholine receptor subunit beta-type unc-29	{'weight': 1}
Acetylcholine receptor subunit beta-type lev-1	Acetylcholine receptor subunit beta-type unc-29	{'weight': 1}
Inosine-5'-monophosphate dehydrogenase 1	Inosine-5'-monophosphate dehydrogenase 2	{'weight': 1}
Methionine synthase	Methylenetetrahydrofolate reductase	{'weight': 1}
Methionine synthase	Methylmalonyl-CoA mutase, mitochondrial	{'weight': 1}
Methionine synthase	Methionine synthase reductase	{'weight': 1}
Methionine synthase	Methylmalonic aciduria type A protein, mitochondrial	{'weight': 1}
Methionine synthase	Sodium/potassium-transporting ATPase subunit gamma	{'weight': 1}
Methionine synthase	Methylmalonic aciduria and homocystinuria type C protein	{'weight': 1}
G protein-activated inward rectifier potassium channel 1	G protein-activated inward rectifier potassium channel 2	{'weight': 1}
G protein-activated inward rectifier potassium channel 1	G protein-activated inward rectifier potassium channel 4	{'weight': 1}
G protein-activated inward rectifier potassium channel 2	G protein-activated inward rectifier potassium channel 4	{'weight': 1}
Hydroxycarboxylic acid receptor 3	Nicotinate-nucleotide pyrophosphorylase [carboxylating]	{'weight': 1}
Hydroxycarboxylic acid receptor 3	Nicotinamide N-methyltransferase	{'weight': 1}
Hydroxycarboxylic acid receptor 3	Hydroxycarboxylic acid receptor 2	{'weight': 1}
Hydroxycarboxylic acid receptor 2	Nicotinate-nucleotide pyrophosphorylase [carboxylating]	{'weight': 1}
Hydroxycarboxylic acid receptor 2	Nicotinamide N-methyltransferase	{'weight': 1}
Nicotinate-nucleotide pyrophosphorylase [carboxylating]	Nicotinamide N-methyltransferase	{'weight': 1}
Tubulin beta chain	60S ribosomal protein L4	{'weight': 1}
Tubulin beta chain	Tubulin beta-4A chain	{'weight': 1}
Tubulin beta chain	Myosin-9	{'weight': 1}
Tubulin beta chain	Cytochrome c	{'weight': 1}
Tubulin beta chain	Ornithine aminotransferase	{'weight': 1}
Tubulin beta chain	40S ribosomal protein S3	{'weight': 1}
Tubulin beta chain	Importin-7, putative	{'weight': 1}
Tubulin beta chain	Eukaryotic translation initiation factor 3 subunit C	{'weight': 1}
Tubulin beta chain	Heterogeneous nuclear ribonucleoprotein D0	{'weight': 1}
Tubulin beta chain	40S ribosomal protein S5	{'weight': 1}
Tubulin beta chain	Ras GTPase-activating-like protein IQGAP1	{'weight': 1}
Tubulin beta chain	Conserved Plasmodium membrane protein	{'weight': 1}
Tubulin beta chain	Proteasome subunit alpha type	{'weight': 1}
Tubulin beta chain	Cofilin-1	{'weight': 1}
Tubulin beta chain	Peptidyl-prolyl cis-trans isomerase	{'weight': 1}
Tubulin beta chain	60S ribosomal protein L14	{'weight': 1}
Tubulin beta chain	Alpha-aminoadipic semialdehyde dehydrogenase	{'weight': 1}
Tubulin beta chain	Profilin-1	{'weight': 1}
Tubulin beta chain	Dihydropyrimidinase-related protein 2	{'weight': 1}
Tubulin beta chain	Elongation factor 2	{'weight': 1}
Tubulin beta chain	Serine repeat antigen 5	{'weight': 1}
Tubulin beta chain	Filamin-A	{'weight': 1}
Tubulin beta chain	40S ribosomal protein S19	{'weight': 1}
Tubulin beta chain	T-complex protein 1 subunit eta	{'weight': 1}
Tubulin beta chain	V-type H(+)-translocating pyrophosphatase, putative	{'weight': 1}
Tubulin beta chain	Heat shock protein 110, putative	{'weight': 1}
Tubulin beta chain	Galectin-1	{'weight': 1}
Tubulin beta chain	HAP protein	{'weight': 1}
Tubulin beta chain	ATP-dependent RNA helicase UAP56	{'weight': 1}
Tubulin beta chain	GTP-binding nuclear protein Ran	{'weight': 1}
Tubulin beta chain	Threonine--tRNA ligase	{'weight': 1}
Tubulin beta chain	60S ribosomal protein L23	{'weight': 1}
Tubulin beta chain	Chloride intracellular channel protein 1	{'weight': 1}
Tubulin beta chain	Purine nucleotide phosphorylase, putative	{'weight': 1}
Tubulin beta chain	60S ribosomal protein L21	{'weight': 1}
Tubulin beta chain	Plasmepsin-2	{'weight': 1}
Tubulin beta chain	Chloroquine resistance transporter	{'weight': 1}
Tubulin beta chain	Thioredoxin peroxidase 1	{'weight': 1}
Tubulin beta chain	60S ribosomal protein L17, putative	{'weight': 1}
Tubulin beta chain	60S ribosomal protein L10	{'weight': 1}
Tubulin beta chain	Nucleoside transporter 2	{'weight': 1}
Tubulin beta chain	L-lactate dehydrogenase A chain	{'weight': 1}
Tubulin beta chain	60S ribosomal protein L10, putative	{'weight': 1}
Tubulin beta chain	Small nuclear ribonucleoprotein Sm D2	{'weight': 1}
Tubulin beta chain	Triosephosphate isomerase	{'weight': 1}
Tubulin beta chain	Plasmepsin IV	{'weight': 1}
Tubulin beta chain	Serine/arginine-rich splicing factor 4	{'weight': 1}
Tubulin beta chain	Glucose-6-phosphate 1-dehydrogenase	{'weight': 1}
Tubulin beta chain	Calcium-dependent protein kinase 4	{'weight': 1}
Tubulin beta chain	40S ribosomal protein S21	{'weight': 1}
Tubulin beta chain	60S ribosomal protein L18	{'weight': 1}
Tubulin beta chain	Plasmepsin-1	{'weight': 1}
Tubulin beta chain	Non-SERCA-type Ca2+-transporting P-ATPase	{'weight': 1}
Tubulin beta chain	Polyadenylate-binding protein	{'weight': 1}
Tubulin beta chain	Malate dehydrogenase, cytoplasmic	{'weight': 1}
Tubulin beta chain	Fructose-bisphosphate aldolase A	{'weight': 1}
Tubulin beta chain	Parasite-infected erythrocyte surface protein	{'weight': 1}
Tubulin beta chain	60S ribosomal protein L2	{'weight': 1}
Tubulin beta chain	60S ribosomal protein L3	{'weight': 1}
Tubulin beta chain	Mature parasite-infected erythrocyte surface antigen	{'weight': 1}
Tubulin beta chain	60S ribosomal protein L35	{'weight': 1}
Tubulin beta chain	Spliceosome RNA helicase DDX39B	{'weight': 1}
Tubulin beta chain	Probable ATP-dependent 6-phosphofructokinase	{'weight': 1}
Tubulin beta chain	40S ribosomal protein S9	{'weight': 1}
Tubulin beta chain	Phosphoglycerate mutase 1	{'weight': 1}
Tubulin beta chain	Hexokinase	{'weight': 1}
Tubulin beta chain	60S ribosomal protein L14, putative	{'weight': 1}
Tubulin beta chain	Adenosine deaminase	{'weight': 1}
Tubulin beta chain	Carbamoyl phosphate synthetase	{'weight': 1}
Tubulin beta chain	Chaperone, putative	{'weight': 1}
Tubulin beta chain	Calpastatin	{'weight': 1}
Tubulin beta chain	Heterochromatin protein 1-binding protein 3	{'weight': 1}
Tubulin beta chain	Insulinase, putative	{'weight': 1}
Tubulin beta chain	60S ribosomal protein L24, putative	{'weight': 1}
Tubulin beta chain	60S ribosomal protein L23a	{'weight': 1}
Tubulin beta chain	Zyxin	{'weight': 1}
Tubulin beta chain	T-complex protein 1 subunit gamma	{'weight': 1}
Tubulin beta chain	Signal recognition particle 14 kDa protein	{'weight': 1}
Tubulin beta chain	60S ribosomal protein L27	{'weight': 1}
Tubulin beta chain	Glutamate--tRNA ligase	{'weight': 1}
Tubulin beta chain	40S ribosomal protein S5, putative	{'weight': 1}
Tubulin beta chain	Tubulin beta-6 chain	{'weight': 1}
Tubulin beta chain	cAMP-dependent protein kinase regulatory subunit	{'weight': 1}
Tubulin beta chain	40S ribosomal protein S3a	{'weight': 1}
Tubulin beta chain	Aspartate carbamoyltransferase	{'weight': 1}
Tubulin beta chain	ATP synthase subunit g, mitochondrial	{'weight': 1}
Tubulin beta chain	P-type Ca2+-transporting ATPase	{'weight': 1}
Tubulin beta chain	S-adenosylmethionine synthase	{'weight': 1}
Tubulin beta chain	40S ribosomal protein S17	{'weight': 1}
Tubulin beta chain	Splicing factor 1	{'weight': 1}
Tubulin beta chain	Peptidyl-prolyl cis-trans isomerase A	{'weight': 1}
Tubulin beta chain	Coatomer alpha subunit, putative	{'weight': 1}
Tubulin beta chain	Plasmodium exported protein	{'weight': 1}
Tubulin beta chain	Endoplasmin homolog, putative	{'weight': 1}
Tubulin beta chain	Heat shock protein beta-1	{'weight': 1}
Tubulin beta chain	Adenosylhomocysteinase	{'weight': 1}
Tubulin beta chain	Importin subunit alpha	{'weight': 1}
Tubulin beta chain	Peroxiredoxin-1	{'weight': 1}
Tubulin beta chain	Protein transport protein SEC31	{'weight': 1}
Tubulin beta chain	Phosphoethanolamine N-methyltransferase	{'weight': 1}
Tubulin beta chain	Puromycin-sensitive aminopeptidase	{'weight': 1}
Tubulin beta chain	Multidrug resistance protein	{'weight': 1}
Tubulin beta chain	Actin-1	{'weight': 1}
Tubulin beta chain	Lysophospholipase, putative	{'weight': 1}
Tubulin beta chain	Pyridoxal 5'-phosphate synthase subunit Pdx1	{'weight': 1}
Tubulin beta chain	Splicing factor, proline- and glutamine-rich	{'weight': 1}
Tubulin beta chain	Eukaryotic initiation factor 4A	{'weight': 1}
Tubulin beta chain	14-3-3 protein	{'weight': 1}
Tubulin beta chain	Enolase	{'weight': 1}
Tubulin beta chain	Dipeptidyl aminopeptidase 1	{'weight': 1}
Tubulin beta chain	Casein kinase 2, alpha subunit	{'weight': 1}
Tubulin beta chain	40S ribosomal protein S8	{'weight': 1}
Tubulin beta chain	Glucose-6-phosphate isomerase	{'weight': 1}
Tubulin beta chain	Glycophorin-binding protein	{'weight': 1}
Tubulin beta chain	Signal recognition particle receptor, beta subunit	{'weight': 1}
Tubulin beta chain	Elongation factor 1-gamma, putative	{'weight': 1}
Tubulin beta chain	40S ribosomal protein S6	{'weight': 1}
Tubulin beta chain	Heat shock cognate 71 kDa protein	{'weight': 1}
Tubulin beta chain	Thioredoxin-like protein	{'weight': 1}
Tubulin beta chain	L-lactate dehydrogenase B chain	{'weight': 1}
Tubulin beta chain	Heterogeneous nuclear ribonucleoprotein K	{'weight': 1}
Tubulin beta chain	Thioredoxin-related protein, putative	{'weight': 1}
Tubulin beta chain	Merozoite surface protein 1	{'weight': 1}
Tubulin beta chain	Elongation factor 1-alpha 1	{'weight': 1}
Tubulin beta chain	Transgelin-2	{'weight': 1}
Tubulin beta chain	Heterogeneous nuclear ribonucleoproteins A2/B1	{'weight': 1}
Tubulin beta chain	40S ribosomal protein S13	{'weight': 1}
Tubulin beta chain	Acyl-CoA synthetase	{'weight': 1}
Tubulin beta chain	Vimentin	{'weight': 1}
Tubulin beta chain	Tubulin alpha chain	{'weight': 1}
Tubulin beta chain	Autophagy-related protein 18, putative	{'weight': 1}
Tubulin beta chain	Phosphoglycerate kinase 1	{'weight': 1}
Tubulin beta chain	Nucleophosmin	{'weight': 1}
Tubulin beta chain	Microtubule-associated protein 4	{'weight': 1}
Tubulin beta chain	Sec62, putative	{'weight': 1}
Tubulin beta chain	Skeleton-binding protein 1	{'weight': 1}
Tubulin beta chain	High molecular weight rhoptry protein 2	{'weight': 1}
Tubulin beta chain	Translationally-controlled tumor protein homolog	{'weight': 1}
Tubulin beta chain	Spermidine synthase	{'weight': 1}
Tubulin beta chain	Pyruvate kinase	{'weight': 1}
Tubulin beta chain	Anamorsin homolog	{'weight': 1}
Tubulin beta chain	Pyruvate kinase PKM	{'weight': 1}
Tubulin beta chain	Fructose-bisphosphate aldolase	{'weight': 1}
Tubulin beta chain	Haloacid dehalogenase-like hydrolase	{'weight': 1}
Tubulin beta chain	Ubiquitin-60S ribosomal protein L40	{'weight': 1}
Tubulin beta chain	Glutamine synthetase, putative	{'weight': 1}
Tubulin beta chain	Glutamate dehydrogenase	{'weight': 1}
Tubulin beta chain	Actin, cytoplasmic 2	{'weight': 1}
Tubulin beta chain	ATP synthase subunit O, mitochondrial	{'weight': 1}
Tubulin beta chain	Alpha-ketoglutarate-dependent dioxygenase FTO	{'weight': 1}
Tubulin beta chain	Cell division cycle protein 48 homologue,putative	{'weight': 1}
Tubulin beta chain	Isoleucine--tRNA ligase, putative	{'weight': 1}
Tubulin beta chain	Probable ATP-dependent RNA helicase DDX5	{'weight': 1}
Tubulin beta chain	Hypoxanthine-guanine-xanthine phosphoribosyltransferase	{'weight': 1}
Tubulin beta chain	Annexin A2	{'weight': 1}
Tubulin beta chain	Elongation factor 1-alpha	{'weight': 1}
Tubulin beta chain	Rhoptry neck protein 3	{'weight': 1}
Tubulin beta chain	Alpha-enolase	{'weight': 1}
Tubulin beta chain	40S ribosomal protein S28	{'weight': 1}
Tubulin beta chain	Ring-infected erythrocyte surface antigen	{'weight': 1}
Tubulin beta chain	Ubiquitin-conjugating enzyme E2	{'weight': 1}
Tubulin beta chain	DnaJ protein, putative	{'weight': 1}
Tubulin beta chain	HSP40, subfamily A, putative	{'weight': 1}
Tubulin beta chain	Serine hydroxymethyltransferase, mitochondrial	{'weight': 1}
Tubulin beta chain	Knob-associated histidine-rich protein	{'weight': 1}
Tubulin beta chain	Tropomyosin alpha-1 chain	{'weight': 1}
Tubulin beta chain	Glyceraldehyde-3-phosphate dehydrogenase, testis-specific	{'weight': 1}
Tubulin beta chain	Heat shock protein 90	{'weight': 1}
Tubulin beta chain	40S ribosomal protein S18	{'weight': 1}
Tubulin beta chain	Glyceraldehyde-3-phosphate dehydrogenase	{'weight': 1}
Tubulin beta chain	Calcium-transporting ATPase	{'weight': 1}
Tubulin beta chain	Desmoplakin	{'weight': 1}
Tubulin beta chain	60S ribosomal protein L30e, putative	{'weight': 1}
Tubulin beta chain	Inner membrane complex sub-compartment protein 3	{'weight': 1}
Tubulin beta chain	Transgelin	{'weight': 1}
Tubulin beta chain	Methionine--tRNA ligase	{'weight': 1}
Tubulin beta chain	Phosphoribosylpyrophosphate synthetase	{'weight': 1}
Tubulin beta chain	Tubulin alpha-1A chain	{'weight': 1}
Tubulin beta chain	Cysteine and glycine-rich protein 1	{'weight': 1}
Tubulin beta chain	L-lactate dehydrogenase	{'weight': 1}
Tubulin beta chain	Protein disulfide-isomerase	{'weight': 1}
Sodium channel protein type 2 subunit alpha	Sodium channel protein type 1 subunit alpha	{'weight': 1}
Sodium channel protein type 2 subunit alpha	Sodium channel protein type 8 subunit alpha	{'weight': 1}
Sodium channel protein type 2 subunit alpha	Sodium channel protein type 3 subunit alpha	{'weight': 1}
Sodium channel protein type 2 subunit alpha	Sodium channel subunit beta-4	{'weight': 1}
Sodium channel protein type 2 subunit alpha	2-oxoglutarate dehydrogenase, mitochondrial	{'weight': 1}
Sodium channel protein type 2 subunit alpha	Short/branched chain specific acyl-CoA dehydrogenase, mitochondrial	{'weight': 1}
Sodium channel protein type 2 subunit alpha	Sodium channel subunit beta-2	{'weight': 1}
Sodium channel protein type 2 subunit alpha	Alpha-7 nicotinic cholinergic receptor subunit	{'weight': 1}
Sodium channel protein type 2 subunit alpha	Sodium-dependent noradrenaline transporter	{'weight': 1}
Sodium channel protein type 2 subunit alpha	Glutamate receptor ionotropic, NMDA 2C	{'weight': 1}
Sodium channel protein type 2 subunit alpha	Glutamate receptor ionotropic, NMDA 3B	{'weight': 1}
Sodium channel protein type 2 subunit alpha	Succinate-semialdehyde dehydrogenase, mitochondrial	{'weight': 1}
Sodium channel protein type 2 subunit alpha	Sodium channel protein type 11 subunit alpha	{'weight': 1}
Sodium channel protein type 2 subunit alpha	Sodium channel subunit beta-1	{'weight': 1}
Sodium channel protein type 2 subunit alpha	Sodium channel subunit beta-3	{'weight': 1}
Sodium channel protein type 2 subunit alpha	Histone deacetylase 9	{'weight': 1}
Sodium channel protein type 2 subunit alpha	Sodium channel protein type 7 subunit alpha	{'weight': 1}
Oxytocin receptor	Oxytocin-neurophysin 1	{'weight': 1}
Sodium-dependent noradrenaline transporter	5-hydroxytryptamine receptor 1F	{'weight': 1}
Sodium-dependent noradrenaline transporter	Alpha-7 nicotinic cholinergic receptor subunit	{'weight': 2}
Sodium-dependent noradrenaline transporter	Glutamate receptor ionotropic, NMDA 2C	{'weight': 1}
Sodium-dependent noradrenaline transporter	Glutamate receptor ionotropic, NMDA 3B	{'weight': 1}
5-hydroxytryptamine receptor 1F	Alpha-7 nicotinic cholinergic receptor subunit	{'weight': 1}
Alpha-7 nicotinic cholinergic receptor subunit	Glutamate receptor ionotropic, NMDA 2C	{'weight': 1}
Alpha-7 nicotinic cholinergic receptor subunit	Glutamate receptor ionotropic, NMDA 3B	{'weight': 1}
P-selectin	Fibroblast growth factor 1	{'weight': 1}
P-selectin	Fibroblast growth factor 2	{'weight': 1}
P-selectin	Proto-oncogene c-Fos	{'weight': 1}
P-selectin	Platelet factor 4	{'weight': 1}
P-selectin	Fibroblast growth factor 19	{'weight': 1}
P-selectin	Fibroblast growth factor 4	{'weight': 1}
P-selectin	Hepatocyte growth factor	{'weight': 1}
P-selectin	Fibroblast growth factor receptor 4	{'weight': 1}
Short/branched chain specific acyl-CoA dehydrogenase, mitochondrial	Sodium channel protein type 1 subunit alpha	{'weight': 1}
Short/branched chain specific acyl-CoA dehydrogenase, mitochondrial	Sodium channel protein type 8 subunit alpha	{'weight': 1}
Short/branched chain specific acyl-CoA dehydrogenase, mitochondrial	Sodium channel protein type 3 subunit alpha	{'weight': 1}
Short/branched chain specific acyl-CoA dehydrogenase, mitochondrial	Succinate-semialdehyde dehydrogenase, mitochondrial	{'weight': 1}
Short/branched chain specific acyl-CoA dehydrogenase, mitochondrial	Sodium channel protein type 11 subunit alpha	{'weight': 1}
Short/branched chain specific acyl-CoA dehydrogenase, mitochondrial	Sodium channel subunit beta-1	{'weight': 1}
Short/branched chain specific acyl-CoA dehydrogenase, mitochondrial	Sodium channel subunit beta-3	{'weight': 1}
Short/branched chain specific acyl-CoA dehydrogenase, mitochondrial	Sodium channel protein type 7 subunit alpha	{'weight': 1}
Short/branched chain specific acyl-CoA dehydrogenase, mitochondrial	Histone deacetylase 9	{'weight': 1}
Short/branched chain specific acyl-CoA dehydrogenase, mitochondrial	Sodium channel subunit beta-4	{'weight': 1}
Short/branched chain specific acyl-CoA dehydrogenase, mitochondrial	2-oxoglutarate dehydrogenase, mitochondrial	{'weight': 1}
Short/branched chain specific acyl-CoA dehydrogenase, mitochondrial	Sodium channel subunit beta-2	{'weight': 1}
Histone deacetylase 9	Sodium channel protein type 1 subunit alpha	{'weight': 1}
Histone deacetylase 9	Sodium channel protein type 8 subunit alpha	{'weight': 1}
Histone deacetylase 9	Sodium channel protein type 3 subunit alpha	{'weight': 1}
Histone deacetylase 9	Succinate-semialdehyde dehydrogenase, mitochondrial	{'weight': 1}
Histone deacetylase 9	Sodium channel protein type 11 subunit alpha	{'weight': 1}
Histone deacetylase 9	Sodium channel subunit beta-1	{'weight': 1}
Histone deacetylase 9	Sodium channel subunit beta-3	{'weight': 1}
Histone deacetylase 9	Sodium channel protein type 7 subunit alpha	{'weight': 1}
Histone deacetylase 9	Sodium channel subunit beta-4	{'weight': 1}
Histone deacetylase 9	2-oxoglutarate dehydrogenase, mitochondrial	{'weight': 1}
Histone deacetylase 9	Sodium channel subunit beta-2	{'weight': 1}
2-oxoglutarate dehydrogenase, mitochondrial	Sodium channel protein type 1 subunit alpha	{'weight': 1}
2-oxoglutarate dehydrogenase, mitochondrial	Sodium channel protein type 8 subunit alpha	{'weight': 1}
2-oxoglutarate dehydrogenase, mitochondrial	Sodium channel protein type 3 subunit alpha	{'weight': 1}
2-oxoglutarate dehydrogenase, mitochondrial	Succinate-semialdehyde dehydrogenase, mitochondrial	{'weight': 1}
2-oxoglutarate dehydrogenase, mitochondrial	Sodium channel protein type 11 subunit alpha	{'weight': 1}
2-oxoglutarate dehydrogenase, mitochondrial	Sodium channel subunit beta-1	{'weight': 1}
2-oxoglutarate dehydrogenase, mitochondrial	Sodium channel subunit beta-3	{'weight': 1}
2-oxoglutarate dehydrogenase, mitochondrial	Sodium channel protein type 7 subunit alpha	{'weight': 1}
2-oxoglutarate dehydrogenase, mitochondrial	Sodium channel subunit beta-4	{'weight': 1}
2-oxoglutarate dehydrogenase, mitochondrial	Sodium channel subunit beta-2	{'weight': 1}
Succinate-semialdehyde dehydrogenase, mitochondrial	Sodium channel protein type 1 subunit alpha	{'weight': 1}
Succinate-semialdehyde dehydrogenase, mitochondrial	Sodium channel protein type 8 subunit alpha	{'weight': 1}
Succinate-semialdehyde dehydrogenase, mitochondrial	Sodium channel protein type 3 subunit alpha	{'weight': 1}
Succinate-semialdehyde dehydrogenase, mitochondrial	Sodium channel protein type 11 subunit alpha	{'weight': 1}
Succinate-semialdehyde dehydrogenase, mitochondrial	Sodium channel subunit beta-1	{'weight': 1}
Succinate-semialdehyde dehydrogenase, mitochondrial	Sodium channel subunit beta-3	{'weight': 1}
Succinate-semialdehyde dehydrogenase, mitochondrial	Sodium channel protein type 7 subunit alpha	{'weight': 1}
Succinate-semialdehyde dehydrogenase, mitochondrial	Sodium channel subunit beta-4	{'weight': 1}
Succinate-semialdehyde dehydrogenase, mitochondrial	Sodium channel subunit beta-2	{'weight': 1}
Sodium channel protein type 1 subunit alpha	Sodium channel protein type 8 subunit alpha	{'weight': 1}
Sodium channel protein type 1 subunit alpha	Sodium channel protein type 3 subunit alpha	{'weight': 1}
Sodium channel protein type 1 subunit alpha	Sodium channel protein type 11 subunit alpha	{'weight': 1}
Sodium channel protein type 1 subunit alpha	Sodium channel subunit beta-1	{'weight': 1}
Sodium channel protein type 1 subunit alpha	Sodium channel subunit beta-3	{'weight': 1}
Sodium channel protein type 1 subunit alpha	Sodium channel protein type 7 subunit alpha	{'weight': 1}
Sodium channel protein type 1 subunit alpha	Sodium channel subunit beta-4	{'weight': 1}
Sodium channel protein type 1 subunit alpha	Sodium channel subunit beta-2	{'weight': 1}
Sodium channel protein type 11 subunit alpha	Sodium channel protein type 8 subunit alpha	{'weight': 1}
Sodium channel protein type 11 subunit alpha	Sodium channel protein type 3 subunit alpha	{'weight': 1}
Sodium channel protein type 11 subunit alpha	Sodium channel subunit beta-1	{'weight': 1}
Sodium channel protein type 11 subunit alpha	Sodium channel subunit beta-3	{'weight': 1}
Sodium channel protein type 11 subunit alpha	Sodium channel protein type 7 subunit alpha	{'weight': 1}
Sodium channel protein type 11 subunit alpha	Sodium channel subunit beta-4	{'weight': 1}
Sodium channel protein type 11 subunit alpha	Sodium channel subunit beta-2	{'weight': 1}
Sodium channel protein type 3 subunit alpha	Sodium channel protein type 8 subunit alpha	{'weight': 1}
Sodium channel protein type 3 subunit alpha	Sodium channel subunit beta-1	{'weight': 1}
Sodium channel protein type 3 subunit alpha	Sodium channel subunit beta-3	{'weight': 1}
Sodium channel protein type 3 subunit alpha	Sodium channel protein type 7 subunit alpha	{'weight': 1}
Sodium channel protein type 3 subunit alpha	Sodium channel subunit beta-4	{'weight': 1}
Sodium channel protein type 3 subunit alpha	Sodium channel subunit beta-2	{'weight': 1}
Sodium channel protein type 7 subunit alpha	Sodium channel protein type 8 subunit alpha	{'weight': 1}
Sodium channel protein type 7 subunit alpha	Sodium channel subunit beta-1	{'weight': 1}
Sodium channel protein type 7 subunit alpha	Sodium channel subunit beta-3	{'weight': 1}
Sodium channel protein type 7 subunit alpha	Sodium channel subunit beta-4	{'weight': 1}
Sodium channel protein type 7 subunit alpha	Sodium channel subunit beta-2	{'weight': 1}
Sodium channel protein type 8 subunit alpha	Sodium channel subunit beta-1	{'weight': 1}
Sodium channel protein type 8 subunit alpha	Sodium channel subunit beta-3	{'weight': 1}
Sodium channel protein type 8 subunit alpha	Sodium channel subunit beta-4	{'weight': 1}
Sodium channel protein type 8 subunit alpha	Sodium channel subunit beta-2	{'weight': 1}
Sodium channel subunit beta-1	Sodium channel subunit beta-3	{'weight': 1}
Sodium channel subunit beta-1	Sodium channel subunit beta-4	{'weight': 1}
Sodium channel subunit beta-1	Sodium channel subunit beta-2	{'weight': 1}
Sodium channel subunit beta-2	Sodium channel subunit beta-3	{'weight': 1}
Sodium channel subunit beta-2	Sodium channel subunit beta-4	{'weight': 1}
Sodium channel subunit beta-3	Sodium channel subunit beta-4	{'weight': 1}
Riboflavin kinase	Riboflavin synthase	{'weight': 1}
Riboflavin kinase	Flavin reductase (NADPH)	{'weight': 1}
Riboflavin synthase	Flavin reductase (NADPH)	{'weight': 1}
Actin, cytoplasmic 2	60S ribosomal protein L4	{'weight': 1}
Actin, cytoplasmic 2	Tubulin beta-4A chain	{'weight': 1}
Actin, cytoplasmic 2	Myosin-9	{'weight': 1}
Actin, cytoplasmic 2	Cytochrome c	{'weight': 1}
Actin, cytoplasmic 2	Ornithine aminotransferase	{'weight': 1}
Actin, cytoplasmic 2	40S ribosomal protein S3	{'weight': 1}
Actin, cytoplasmic 2	Importin-7, putative	{'weight': 1}
Actin, cytoplasmic 2	Eukaryotic translation initiation factor 3 subunit C	{'weight': 1}
Actin, cytoplasmic 2	Heterogeneous nuclear ribonucleoprotein D0	{'weight': 1}
Actin, cytoplasmic 2	40S ribosomal protein S5	{'weight': 1}
Actin, cytoplasmic 2	Ras GTPase-activating-like protein IQGAP1	{'weight': 1}
Actin, cytoplasmic 2	Conserved Plasmodium membrane protein	{'weight': 1}
Actin, cytoplasmic 2	Proteasome subunit alpha type	{'weight': 1}
Actin, cytoplasmic 2	Cofilin-1	{'weight': 1}
Actin, cytoplasmic 2	Peptidyl-prolyl cis-trans isomerase	{'weight': 1}
Actin, cytoplasmic 2	60S ribosomal protein L14	{'weight': 1}
Actin, cytoplasmic 2	Alpha-aminoadipic semialdehyde dehydrogenase	{'weight': 1}
Actin, cytoplasmic 2	Profilin-1	{'weight': 1}
Actin, cytoplasmic 2	Dihydropyrimidinase-related protein 2	{'weight': 1}
Actin, cytoplasmic 2	Elongation factor 2	{'weight': 1}
Actin, cytoplasmic 2	Serine repeat antigen 5	{'weight': 1}
Actin, cytoplasmic 2	Filamin-A	{'weight': 1}
Actin, cytoplasmic 2	40S ribosomal protein S19	{'weight': 1}
Actin, cytoplasmic 2	T-complex protein 1 subunit eta	{'weight': 1}
Actin, cytoplasmic 2	V-type H(+)-translocating pyrophosphatase, putative	{'weight': 1}
Actin, cytoplasmic 2	Heat shock protein 110, putative	{'weight': 1}
Actin, cytoplasmic 2	Galectin-1	{'weight': 1}
Actin, cytoplasmic 2	HAP protein	{'weight': 1}
Actin, cytoplasmic 2	ATP-dependent RNA helicase UAP56	{'weight': 1}
Actin, cytoplasmic 2	GTP-binding nuclear protein Ran	{'weight': 1}
Actin, cytoplasmic 2	Threonine--tRNA ligase	{'weight': 1}
Actin, cytoplasmic 2	60S ribosomal protein L23	{'weight': 1}
Actin, cytoplasmic 2	Chloride intracellular channel protein 1	{'weight': 1}
Actin, cytoplasmic 2	Purine nucleotide phosphorylase, putative	{'weight': 1}
Actin, cytoplasmic 2	60S ribosomal protein L21	{'weight': 1}
Actin, cytoplasmic 2	Plasmepsin-2	{'weight': 1}
Actin, cytoplasmic 2	Chloroquine resistance transporter	{'weight': 1}
Actin, cytoplasmic 2	Thioredoxin peroxidase 1	{'weight': 1}
Actin, cytoplasmic 2	60S ribosomal protein L17, putative	{'weight': 1}
Actin, cytoplasmic 2	60S ribosomal protein L10	{'weight': 1}
Actin, cytoplasmic 2	Nucleoside transporter 2	{'weight': 1}
Actin, cytoplasmic 2	L-lactate dehydrogenase A chain	{'weight': 1}
Actin, cytoplasmic 2	60S ribosomal protein L10, putative	{'weight': 1}
Actin, cytoplasmic 2	Small nuclear ribonucleoprotein Sm D2	{'weight': 1}
Actin, cytoplasmic 2	Triosephosphate isomerase	{'weight': 1}
Actin, cytoplasmic 2	Plasmepsin IV	{'weight': 1}
Actin, cytoplasmic 2	Serine/arginine-rich splicing factor 4	{'weight': 1}
Actin, cytoplasmic 2	Glucose-6-phosphate 1-dehydrogenase	{'weight': 1}
Actin, cytoplasmic 2	Calcium-dependent protein kinase 4	{'weight': 1}
Actin, cytoplasmic 2	40S ribosomal protein S21	{'weight': 1}
Actin, cytoplasmic 2	60S ribosomal protein L18	{'weight': 1}
Actin, cytoplasmic 2	Plasmepsin-1	{'weight': 1}
Actin, cytoplasmic 2	Non-SERCA-type Ca2+-transporting P-ATPase	{'weight': 1}
Actin, cytoplasmic 2	Polyadenylate-binding protein	{'weight': 1}
Actin, cytoplasmic 2	Malate dehydrogenase, cytoplasmic	{'weight': 1}
Actin, cytoplasmic 2	Fructose-bisphosphate aldolase A	{'weight': 1}
Actin, cytoplasmic 2	Parasite-infected erythrocyte surface protein	{'weight': 1}
Actin, cytoplasmic 2	60S ribosomal protein L2	{'weight': 1}
Actin, cytoplasmic 2	60S ribosomal protein L3	{'weight': 1}
Actin, cytoplasmic 2	Mature parasite-infected erythrocyte surface antigen	{'weight': 1}
Actin, cytoplasmic 2	60S ribosomal protein L35	{'weight': 1}
Actin, cytoplasmic 2	Spliceosome RNA helicase DDX39B	{'weight': 1}
Actin, cytoplasmic 2	Probable ATP-dependent 6-phosphofructokinase	{'weight': 1}
Actin, cytoplasmic 2	40S ribosomal protein S9	{'weight': 1}
Actin, cytoplasmic 2	Phosphoglycerate mutase 1	{'weight': 1}
Actin, cytoplasmic 2	Hexokinase	{'weight': 1}
Actin, cytoplasmic 2	60S ribosomal protein L14, putative	{'weight': 1}
Actin, cytoplasmic 2	Adenosine deaminase	{'weight': 1}
Actin, cytoplasmic 2	Carbamoyl phosphate synthetase	{'weight': 1}
Actin, cytoplasmic 2	Chaperone, putative	{'weight': 1}
Actin, cytoplasmic 2	Calpastatin	{'weight': 1}
Actin, cytoplasmic 2	Heterochromatin protein 1-binding protein 3	{'weight': 1}
Actin, cytoplasmic 2	Insulinase, putative	{'weight': 1}
Actin, cytoplasmic 2	60S ribosomal protein L24, putative	{'weight': 1}
Actin, cytoplasmic 2	60S ribosomal protein L23a	{'weight': 1}
Actin, cytoplasmic 2	Zyxin	{'weight': 1}
Actin, cytoplasmic 2	T-complex protein 1 subunit gamma	{'weight': 1}
Actin, cytoplasmic 2	Signal recognition particle 14 kDa protein	{'weight': 1}
Actin, cytoplasmic 2	60S ribosomal protein L27	{'weight': 1}
Actin, cytoplasmic 2	Glutamate--tRNA ligase	{'weight': 1}
Actin, cytoplasmic 2	40S ribosomal protein S5, putative	{'weight': 1}
Actin, cytoplasmic 2	Tubulin beta-6 chain	{'weight': 1}
Actin, cytoplasmic 2	cAMP-dependent protein kinase regulatory subunit	{'weight': 1}
Actin, cytoplasmic 2	40S ribosomal protein S3a	{'weight': 1}
Actin, cytoplasmic 2	Aspartate carbamoyltransferase	{'weight': 1}
Actin, cytoplasmic 2	ATP synthase subunit g, mitochondrial	{'weight': 1}
Actin, cytoplasmic 2	P-type Ca2+-transporting ATPase	{'weight': 1}
Actin, cytoplasmic 2	S-adenosylmethionine synthase	{'weight': 1}
Actin, cytoplasmic 2	40S ribosomal protein S17	{'weight': 1}
Actin, cytoplasmic 2	Splicing factor 1	{'weight': 1}
Actin, cytoplasmic 2	Peptidyl-prolyl cis-trans isomerase A	{'weight': 1}
Actin, cytoplasmic 2	Coatomer alpha subunit, putative	{'weight': 1}
Actin, cytoplasmic 2	Plasmodium exported protein	{'weight': 1}
Actin, cytoplasmic 2	Endoplasmin homolog, putative	{'weight': 1}
Actin, cytoplasmic 2	Heat shock protein beta-1	{'weight': 1}
Actin, cytoplasmic 2	Adenosylhomocysteinase	{'weight': 1}
Actin, cytoplasmic 2	Importin subunit alpha	{'weight': 1}
Actin, cytoplasmic 2	Peroxiredoxin-1	{'weight': 1}
Actin, cytoplasmic 2	Protein transport protein SEC31	{'weight': 1}
Actin, cytoplasmic 2	Phosphoethanolamine N-methyltransferase	{'weight': 1}
Actin, cytoplasmic 2	Puromycin-sensitive aminopeptidase	{'weight': 1}
Actin, cytoplasmic 2	Multidrug resistance protein	{'weight': 1}
Actin, cytoplasmic 2	Actin-1	{'weight': 1}
Actin, cytoplasmic 2	Lysophospholipase, putative	{'weight': 1}
Actin, cytoplasmic 2	Pyridoxal 5'-phosphate synthase subunit Pdx1	{'weight': 1}
Actin, cytoplasmic 2	Splicing factor, proline- and glutamine-rich	{'weight': 1}
Actin, cytoplasmic 2	Eukaryotic initiation factor 4A	{'weight': 1}
Actin, cytoplasmic 2	14-3-3 protein	{'weight': 1}
Actin, cytoplasmic 2	Enolase	{'weight': 1}
Actin, cytoplasmic 2	Dipeptidyl aminopeptidase 1	{'weight': 1}
Actin, cytoplasmic 2	Casein kinase 2, alpha subunit	{'weight': 1}
Actin, cytoplasmic 2	40S ribosomal protein S8	{'weight': 1}
Actin, cytoplasmic 2	Glucose-6-phosphate isomerase	{'weight': 1}
Actin, cytoplasmic 2	Glycophorin-binding protein	{'weight': 1}
Actin, cytoplasmic 2	Signal recognition particle receptor, beta subunit	{'weight': 1}
Actin, cytoplasmic 2	Elongation factor 1-gamma, putative	{'weight': 1}
Actin, cytoplasmic 2	40S ribosomal protein S6	{'weight': 1}
Actin, cytoplasmic 2	Heat shock cognate 71 kDa protein	{'weight': 1}
Actin, cytoplasmic 2	Thioredoxin-like protein	{'weight': 1}
Actin, cytoplasmic 2	L-lactate dehydrogenase B chain	{'weight': 1}
Actin, cytoplasmic 2	Heterogeneous nuclear ribonucleoprotein K	{'weight': 1}
Actin, cytoplasmic 2	Thioredoxin-related protein, putative	{'weight': 1}
Actin, cytoplasmic 2	Merozoite surface protein 1	{'weight': 1}
Actin, cytoplasmic 2	Elongation factor 1-alpha 1	{'weight': 1}
Actin, cytoplasmic 2	Transgelin-2	{'weight': 1}
Actin, cytoplasmic 2	Heterogeneous nuclear ribonucleoproteins A2/B1	{'weight': 1}
Actin, cytoplasmic 2	40S ribosomal protein S13	{'weight': 1}
Actin, cytoplasmic 2	Acyl-CoA synthetase	{'weight': 1}
Actin, cytoplasmic 2	Vimentin	{'weight': 1}
Actin, cytoplasmic 2	Tubulin alpha chain	{'weight': 1}
Actin, cytoplasmic 2	Autophagy-related protein 18, putative	{'weight': 1}
Actin, cytoplasmic 2	Phosphoglycerate kinase 1	{'weight': 1}
Actin, cytoplasmic 2	Nucleophosmin	{'weight': 1}
Actin, cytoplasmic 2	Microtubule-associated protein 4	{'weight': 1}
Actin, cytoplasmic 2	Sec62, putative	{'weight': 1}
Actin, cytoplasmic 2	Skeleton-binding protein 1	{'weight': 1}
Actin, cytoplasmic 2	High molecular weight rhoptry protein 2	{'weight': 1}
Actin, cytoplasmic 2	Translationally-controlled tumor protein homolog	{'weight': 1}
Actin, cytoplasmic 2	Spermidine synthase	{'weight': 1}
Actin, cytoplasmic 2	Pyruvate kinase	{'weight': 1}
Actin, cytoplasmic 2	Anamorsin homolog	{'weight': 1}
Actin, cytoplasmic 2	Pyruvate kinase PKM	{'weight': 1}
Actin, cytoplasmic 2	Fructose-bisphosphate aldolase	{'weight': 1}
Actin, cytoplasmic 2	Haloacid dehalogenase-like hydrolase	{'weight': 1}
Actin, cytoplasmic 2	Ubiquitin-60S ribosomal protein L40	{'weight': 1}
Actin, cytoplasmic 2	Glutamine synthetase, putative	{'weight': 1}
Actin, cytoplasmic 2	Glutamate dehydrogenase	{'weight': 1}
Actin, cytoplasmic 2	ATP synthase subunit O, mitochondrial	{'weight': 1}
Actin, cytoplasmic 2	Alpha-ketoglutarate-dependent dioxygenase FTO	{'weight': 1}
Actin, cytoplasmic 2	Cell division cycle protein 48 homologue,putative	{'weight': 1}
Actin, cytoplasmic 2	Isoleucine--tRNA ligase, putative	{'weight': 1}
Actin, cytoplasmic 2	Probable ATP-dependent RNA helicase DDX5	{'weight': 1}
Actin, cytoplasmic 2	Hypoxanthine-guanine-xanthine phosphoribosyltransferase	{'weight': 1}
Actin, cytoplasmic 2	Annexin A2	{'weight': 1}
Actin, cytoplasmic 2	Elongation factor 1-alpha	{'weight': 1}
Actin, cytoplasmic 2	Rhoptry neck protein 3	{'weight': 1}
Actin, cytoplasmic 2	Alpha-enolase	{'weight': 1}
Actin, cytoplasmic 2	40S ribosomal protein S28	{'weight': 1}
Actin, cytoplasmic 2	Ring-infected erythrocyte surface antigen	{'weight': 1}
Actin, cytoplasmic 2	Ubiquitin-conjugating enzyme E2	{'weight': 1}
Actin, cytoplasmic 2	DnaJ protein, putative	{'weight': 1}
Actin, cytoplasmic 2	HSP40, subfamily A, putative	{'weight': 1}
Actin, cytoplasmic 2	Serine hydroxymethyltransferase, mitochondrial	{'weight': 1}
Actin, cytoplasmic 2	Knob-associated histidine-rich protein	{'weight': 1}
Actin, cytoplasmic 2	Tropomyosin alpha-1 chain	{'weight': 1}
Actin, cytoplasmic 2	Glyceraldehyde-3-phosphate dehydrogenase, testis-specific	{'weight': 1}
Actin, cytoplasmic 2	Heat shock protein 90	{'weight': 1}
Actin, cytoplasmic 2	40S ribosomal protein S18	{'weight': 1}
Actin, cytoplasmic 2	Glyceraldehyde-3-phosphate dehydrogenase	{'weight': 1}
Actin, cytoplasmic 2	Calcium-transporting ATPase	{'weight': 1}
Actin, cytoplasmic 2	Desmoplakin	{'weight': 1}
Actin, cytoplasmic 2	60S ribosomal protein L30e, putative	{'weight': 1}
Actin, cytoplasmic 2	Inner membrane complex sub-compartment protein 3	{'weight': 1}
Actin, cytoplasmic 2	Transgelin	{'weight': 1}
Actin, cytoplasmic 2	Methionine--tRNA ligase	{'weight': 1}
Actin, cytoplasmic 2	Phosphoribosylpyrophosphate synthetase	{'weight': 1}
Actin, cytoplasmic 2	Tubulin alpha-1A chain	{'weight': 1}
Actin, cytoplasmic 2	Cysteine and glycine-rich protein 1	{'weight': 1}
Actin, cytoplasmic 2	L-lactate dehydrogenase	{'weight': 1}
Actin, cytoplasmic 2	Protein disulfide-isomerase	{'weight': 1}
Alpha-aminoadipic semialdehyde dehydrogenase	60S ribosomal protein L4	{'weight': 1}
Alpha-aminoadipic semialdehyde dehydrogenase	Tubulin beta-4A chain	{'weight': 1}
Alpha-aminoadipic semialdehyde dehydrogenase	Myosin-9	{'weight': 1}
Alpha-aminoadipic semialdehyde dehydrogenase	Cytochrome c	{'weight': 1}
Alpha-aminoadipic semialdehyde dehydrogenase	Ornithine aminotransferase	{'weight': 1}
Alpha-aminoadipic semialdehyde dehydrogenase	40S ribosomal protein S3	{'weight': 1}
Alpha-aminoadipic semialdehyde dehydrogenase	Importin-7, putative	{'weight': 1}
Alpha-aminoadipic semialdehyde dehydrogenase	Eukaryotic translation initiation factor 3 subunit C	{'weight': 1}
Alpha-aminoadipic semialdehyde dehydrogenase	Heterogeneous nuclear ribonucleoprotein D0	{'weight': 1}
Alpha-aminoadipic semialdehyde dehydrogenase	40S ribosomal protein S5	{'weight': 1}
Alpha-aminoadipic semialdehyde dehydrogenase	Ras GTPase-activating-like protein IQGAP1	{'weight': 1}
Alpha-aminoadipic semialdehyde dehydrogenase	Conserved Plasmodium membrane protein	{'weight': 1}
Alpha-aminoadipic semialdehyde dehydrogenase	Proteasome subunit alpha type	{'weight': 1}
Alpha-aminoadipic semialdehyde dehydrogenase	Cofilin-1	{'weight': 1}
Alpha-aminoadipic semialdehyde dehydrogenase	Peptidyl-prolyl cis-trans isomerase	{'weight': 1}
Alpha-aminoadipic semialdehyde dehydrogenase	60S ribosomal protein L14	{'weight': 1}
Alpha-aminoadipic semialdehyde dehydrogenase	Profilin-1	{'weight': 1}
Alpha-aminoadipic semialdehyde dehydrogenase	Dihydropyrimidinase-related protein 2	{'weight': 1}
Alpha-aminoadipic semialdehyde dehydrogenase	Elongation factor 2	{'weight': 1}
Alpha-aminoadipic semialdehyde dehydrogenase	Serine repeat antigen 5	{'weight': 1}
Alpha-aminoadipic semialdehyde dehydrogenase	Filamin-A	{'weight': 1}
Alpha-aminoadipic semialdehyde dehydrogenase	40S ribosomal protein S19	{'weight': 1}
Alpha-aminoadipic semialdehyde dehydrogenase	T-complex protein 1 subunit eta	{'weight': 1}
Alpha-aminoadipic semialdehyde dehydrogenase	V-type H(+)-translocating pyrophosphatase, putative	{'weight': 1}
Alpha-aminoadipic semialdehyde dehydrogenase	Heat shock protein 110, putative	{'weight': 1}
Alpha-aminoadipic semialdehyde dehydrogenase	Galectin-1	{'weight': 1}
Alpha-aminoadipic semialdehyde dehydrogenase	HAP protein	{'weight': 1}
Alpha-aminoadipic semialdehyde dehydrogenase	ATP-dependent RNA helicase UAP56	{'weight': 1}
Alpha-aminoadipic semialdehyde dehydrogenase	GTP-binding nuclear protein Ran	{'weight': 1}
Alpha-aminoadipic semialdehyde dehydrogenase	Threonine--tRNA ligase	{'weight': 1}
Alpha-aminoadipic semialdehyde dehydrogenase	60S ribosomal protein L23	{'weight': 1}
Alpha-aminoadipic semialdehyde dehydrogenase	Chloride intracellular channel protein 1	{'weight': 1}
Alpha-aminoadipic semialdehyde dehydrogenase	Purine nucleotide phosphorylase, putative	{'weight': 1}
Alpha-aminoadipic semialdehyde dehydrogenase	60S ribosomal protein L21	{'weight': 1}
Alpha-aminoadipic semialdehyde dehydrogenase	Plasmepsin-2	{'weight': 1}
Alpha-aminoadipic semialdehyde dehydrogenase	Chloroquine resistance transporter	{'weight': 1}
Alpha-aminoadipic semialdehyde dehydrogenase	Thioredoxin peroxidase 1	{'weight': 1}
Alpha-aminoadipic semialdehyde dehydrogenase	60S ribosomal protein L17, putative	{'weight': 1}
Alpha-aminoadipic semialdehyde dehydrogenase	60S ribosomal protein L10	{'weight': 1}
Alpha-aminoadipic semialdehyde dehydrogenase	Nucleoside transporter 2	{'weight': 1}
Alpha-aminoadipic semialdehyde dehydrogenase	L-lactate dehydrogenase A chain	{'weight': 1}
Alpha-aminoadipic semialdehyde dehydrogenase	60S ribosomal protein L10, putative	{'weight': 1}
Alpha-aminoadipic semialdehyde dehydrogenase	Small nuclear ribonucleoprotein Sm D2	{'weight': 1}
Alpha-aminoadipic semialdehyde dehydrogenase	Triosephosphate isomerase	{'weight': 1}
Alpha-aminoadipic semialdehyde dehydrogenase	Plasmepsin IV	{'weight': 1}
Alpha-aminoadipic semialdehyde dehydrogenase	Serine/arginine-rich splicing factor 4	{'weight': 1}
Alpha-aminoadipic semialdehyde dehydrogenase	Glucose-6-phosphate 1-dehydrogenase	{'weight': 1}
Alpha-aminoadipic semialdehyde dehydrogenase	Calcium-dependent protein kinase 4	{'weight': 1}
Alpha-aminoadipic semialdehyde dehydrogenase	40S ribosomal protein S21	{'weight': 1}
Alpha-aminoadipic semialdehyde dehydrogenase	60S ribosomal protein L18	{'weight': 1}
Alpha-aminoadipic semialdehyde dehydrogenase	Plasmepsin-1	{'weight': 1}
Alpha-aminoadipic semialdehyde dehydrogenase	Non-SERCA-type Ca2+-transporting P-ATPase	{'weight': 1}
Alpha-aminoadipic semialdehyde dehydrogenase	Polyadenylate-binding protein	{'weight': 1}
Alpha-aminoadipic semialdehyde dehydrogenase	Malate dehydrogenase, cytoplasmic	{'weight': 1}
Alpha-aminoadipic semialdehyde dehydrogenase	Fructose-bisphosphate aldolase A	{'weight': 1}
Alpha-aminoadipic semialdehyde dehydrogenase	Parasite-infected erythrocyte surface protein	{'weight': 1}
Alpha-aminoadipic semialdehyde dehydrogenase	60S ribosomal protein L2	{'weight': 1}
Alpha-aminoadipic semialdehyde dehydrogenase	60S ribosomal protein L3	{'weight': 1}
Alpha-aminoadipic semialdehyde dehydrogenase	Mature parasite-infected erythrocyte surface antigen	{'weight': 1}
Alpha-aminoadipic semialdehyde dehydrogenase	60S ribosomal protein L35	{'weight': 1}
Alpha-aminoadipic semialdehyde dehydrogenase	Spliceosome RNA helicase DDX39B	{'weight': 1}
Alpha-aminoadipic semialdehyde dehydrogenase	Probable ATP-dependent 6-phosphofructokinase	{'weight': 1}
Alpha-aminoadipic semialdehyde dehydrogenase	40S ribosomal protein S9	{'weight': 1}
Alpha-aminoadipic semialdehyde dehydrogenase	Phosphoglycerate mutase 1	{'weight': 1}
Alpha-aminoadipic semialdehyde dehydrogenase	Hexokinase	{'weight': 1}
Alpha-aminoadipic semialdehyde dehydrogenase	60S ribosomal protein L14, putative	{'weight': 1}
Alpha-aminoadipic semialdehyde dehydrogenase	Adenosine deaminase	{'weight': 1}
Alpha-aminoadipic semialdehyde dehydrogenase	Carbamoyl phosphate synthetase	{'weight': 1}
Alpha-aminoadipic semialdehyde dehydrogenase	Chaperone, putative	{'weight': 1}
Alpha-aminoadipic semialdehyde dehydrogenase	Calpastatin	{'weight': 1}
Alpha-aminoadipic semialdehyde dehydrogenase	Heterochromatin protein 1-binding protein 3	{'weight': 1}
Alpha-aminoadipic semialdehyde dehydrogenase	Insulinase, putative	{'weight': 1}
Alpha-aminoadipic semialdehyde dehydrogenase	60S ribosomal protein L24, putative	{'weight': 1}
Alpha-aminoadipic semialdehyde dehydrogenase	60S ribosomal protein L23a	{'weight': 1}
Alpha-aminoadipic semialdehyde dehydrogenase	Zyxin	{'weight': 1}
Alpha-aminoadipic semialdehyde dehydrogenase	T-complex protein 1 subunit gamma	{'weight': 1}
Alpha-aminoadipic semialdehyde dehydrogenase	Signal recognition particle 14 kDa protein	{'weight': 1}
Alpha-aminoadipic semialdehyde dehydrogenase	60S ribosomal protein L27	{'weight': 1}
Alpha-aminoadipic semialdehyde dehydrogenase	Glutamate--tRNA ligase	{'weight': 1}
Alpha-aminoadipic semialdehyde dehydrogenase	40S ribosomal protein S5, putative	{'weight': 1}
Alpha-aminoadipic semialdehyde dehydrogenase	Tubulin beta-6 chain	{'weight': 1}
Alpha-aminoadipic semialdehyde dehydrogenase	cAMP-dependent protein kinase regulatory subunit	{'weight': 1}
Alpha-aminoadipic semialdehyde dehydrogenase	40S ribosomal protein S3a	{'weight': 1}
Alpha-aminoadipic semialdehyde dehydrogenase	Aspartate carbamoyltransferase	{'weight': 1}
Alpha-aminoadipic semialdehyde dehydrogenase	ATP synthase subunit g, mitochondrial	{'weight': 1}
Alpha-aminoadipic semialdehyde dehydrogenase	P-type Ca2+-transporting ATPase	{'weight': 1}
Alpha-aminoadipic semialdehyde dehydrogenase	S-adenosylmethionine synthase	{'weight': 1}
Alpha-aminoadipic semialdehyde dehydrogenase	40S ribosomal protein S17	{'weight': 1}
Alpha-aminoadipic semialdehyde dehydrogenase	Splicing factor 1	{'weight': 1}
Alpha-aminoadipic semialdehyde dehydrogenase	Peptidyl-prolyl cis-trans isomerase A	{'weight': 1}
Alpha-aminoadipic semialdehyde dehydrogenase	Coatomer alpha subunit, putative	{'weight': 1}
Alpha-aminoadipic semialdehyde dehydrogenase	Plasmodium exported protein	{'weight': 1}
Alpha-aminoadipic semialdehyde dehydrogenase	Endoplasmin homolog, putative	{'weight': 1}
Alpha-aminoadipic semialdehyde dehydrogenase	Heat shock protein beta-1	{'weight': 1}
Alpha-aminoadipic semialdehyde dehydrogenase	Adenosylhomocysteinase	{'weight': 1}
Alpha-aminoadipic semialdehyde dehydrogenase	Importin subunit alpha	{'weight': 1}
Alpha-aminoadipic semialdehyde dehydrogenase	Peroxiredoxin-1	{'weight': 1}
Alpha-aminoadipic semialdehyde dehydrogenase	Protein transport protein SEC31	{'weight': 1}
Alpha-aminoadipic semialdehyde dehydrogenase	Phosphoethanolamine N-methyltransferase	{'weight': 1}
Alpha-aminoadipic semialdehyde dehydrogenase	Puromycin-sensitive aminopeptidase	{'weight': 1}
Alpha-aminoadipic semialdehyde dehydrogenase	Multidrug resistance protein	{'weight': 1}
Alpha-aminoadipic semialdehyde dehydrogenase	Actin-1	{'weight': 1}
Alpha-aminoadipic semialdehyde dehydrogenase	Lysophospholipase, putative	{'weight': 1}
Alpha-aminoadipic semialdehyde dehydrogenase	Pyridoxal 5'-phosphate synthase subunit Pdx1	{'weight': 1}
Alpha-aminoadipic semialdehyde dehydrogenase	Splicing factor, proline- and glutamine-rich	{'weight': 1}
Alpha-aminoadipic semialdehyde dehydrogenase	Eukaryotic initiation factor 4A	{'weight': 1}
Alpha-aminoadipic semialdehyde dehydrogenase	14-3-3 protein	{'weight': 1}
Alpha-aminoadipic semialdehyde dehydrogenase	Enolase	{'weight': 1}
Alpha-aminoadipic semialdehyde dehydrogenase	Dipeptidyl aminopeptidase 1	{'weight': 1}
Alpha-aminoadipic semialdehyde dehydrogenase	Casein kinase 2, alpha subunit	{'weight': 1}
Alpha-aminoadipic semialdehyde dehydrogenase	40S ribosomal protein S8	{'weight': 1}
Alpha-aminoadipic semialdehyde dehydrogenase	Glucose-6-phosphate isomerase	{'weight': 1}
Alpha-aminoadipic semialdehyde dehydrogenase	Glycophorin-binding protein	{'weight': 1}
Alpha-aminoadipic semialdehyde dehydrogenase	Signal recognition particle receptor, beta subunit	{'weight': 1}
Alpha-aminoadipic semialdehyde dehydrogenase	Elongation factor 1-gamma, putative	{'weight': 1}
Alpha-aminoadipic semialdehyde dehydrogenase	40S ribosomal protein S6	{'weight': 1}
Alpha-aminoadipic semialdehyde dehydrogenase	Heat shock cognate 71 kDa protein	{'weight': 1}
Alpha-aminoadipic semialdehyde dehydrogenase	Thioredoxin-like protein	{'weight': 1}
Alpha-aminoadipic semialdehyde dehydrogenase	L-lactate dehydrogenase B chain	{'weight': 1}
Alpha-aminoadipic semialdehyde dehydrogenase	Heterogeneous nuclear ribonucleoprotein K	{'weight': 1}
Alpha-aminoadipic semialdehyde dehydrogenase	Thioredoxin-related protein, putative	{'weight': 1}
Alpha-aminoadipic semialdehyde dehydrogenase	Merozoite surface protein 1	{'weight': 1}
Alpha-aminoadipic semialdehyde dehydrogenase	Elongation factor 1-alpha 1	{'weight': 1}
Alpha-aminoadipic semialdehyde dehydrogenase	Transgelin-2	{'weight': 1}
Alpha-aminoadipic semialdehyde dehydrogenase	Heterogeneous nuclear ribonucleoproteins A2/B1	{'weight': 1}
Alpha-aminoadipic semialdehyde dehydrogenase	40S ribosomal protein S13	{'weight': 1}
Alpha-aminoadipic semialdehyde dehydrogenase	Acyl-CoA synthetase	{'weight': 1}
Alpha-aminoadipic semialdehyde dehydrogenase	Vimentin	{'weight': 1}
Alpha-aminoadipic semialdehyde dehydrogenase	Tubulin alpha chain	{'weight': 1}
Alpha-aminoadipic semialdehyde dehydrogenase	Autophagy-related protein 18, putative	{'weight': 1}
Alpha-aminoadipic semialdehyde dehydrogenase	Phosphoglycerate kinase 1	{'weight': 1}
Alpha-aminoadipic semialdehyde dehydrogenase	Nucleophosmin	{'weight': 1}
Alpha-aminoadipic semialdehyde dehydrogenase	Microtubule-associated protein 4	{'weight': 1}
Alpha-aminoadipic semialdehyde dehydrogenase	Sec62, putative	{'weight': 1}
Alpha-aminoadipic semialdehyde dehydrogenase	Skeleton-binding protein 1	{'weight': 1}
Alpha-aminoadipic semialdehyde dehydrogenase	High molecular weight rhoptry protein 2	{'weight': 1}
Alpha-aminoadipic semialdehyde dehydrogenase	Translationally-controlled tumor protein homolog	{'weight': 1}
Alpha-aminoadipic semialdehyde dehydrogenase	Spermidine synthase	{'weight': 1}
Alpha-aminoadipic semialdehyde dehydrogenase	Pyruvate kinase	{'weight': 1}
Alpha-aminoadipic semialdehyde dehydrogenase	Anamorsin homolog	{'weight': 1}
Alpha-aminoadipic semialdehyde dehydrogenase	Pyruvate kinase PKM	{'weight': 1}
Alpha-aminoadipic semialdehyde dehydrogenase	Fructose-bisphosphate aldolase	{'weight': 1}
Alpha-aminoadipic semialdehyde dehydrogenase	Haloacid dehalogenase-like hydrolase	{'weight': 1}
Alpha-aminoadipic semialdehyde dehydrogenase	Ubiquitin-60S ribosomal protein L40	{'weight': 1}
Alpha-aminoadipic semialdehyde dehydrogenase	Glutamine synthetase, putative	{'weight': 1}
Alpha-aminoadipic semialdehyde dehydrogenase	Glutamate dehydrogenase	{'weight': 1}
Alpha-aminoadipic semialdehyde dehydrogenase	ATP synthase subunit O, mitochondrial	{'weight': 1}
Alpha-aminoadipic semialdehyde dehydrogenase	Alpha-ketoglutarate-dependent dioxygenase FTO	{'weight': 1}
Alpha-aminoadipic semialdehyde dehydrogenase	Cell division cycle protein 48 homologue,putative	{'weight': 1}
Alpha-aminoadipic semialdehyde dehydrogenase	Isoleucine--tRNA ligase, putative	{'weight': 1}
Alpha-aminoadipic semialdehyde dehydrogenase	Probable ATP-dependent RNA helicase DDX5	{'weight': 1}
Alpha-aminoadipic semialdehyde dehydrogenase	Hypoxanthine-guanine-xanthine phosphoribosyltransferase	{'weight': 1}
Alpha-aminoadipic semialdehyde dehydrogenase	Annexin A2	{'weight': 1}
Alpha-aminoadipic semialdehyde dehydrogenase	Elongation factor 1-alpha	{'weight': 1}
Alpha-aminoadipic semialdehyde dehydrogenase	Rhoptry neck protein 3	{'weight': 1}
Alpha-aminoadipic semialdehyde dehydrogenase	Alpha-enolase	{'weight': 1}
Alpha-aminoadipic semialdehyde dehydrogenase	40S ribosomal protein S28	{'weight': 1}
Alpha-aminoadipic semialdehyde dehydrogenase	Ring-infected erythrocyte surface antigen	{'weight': 1}
Alpha-aminoadipic semialdehyde dehydrogenase	Ubiquitin-conjugating enzyme E2	{'weight': 1}
Alpha-aminoadipic semialdehyde dehydrogenase	DnaJ protein, putative	{'weight': 1}
Alpha-aminoadipic semialdehyde dehydrogenase	HSP40, subfamily A, putative	{'weight': 1}
Alpha-aminoadipic semialdehyde dehydrogenase	Serine hydroxymethyltransferase, mitochondrial	{'weight': 1}
Alpha-aminoadipic semialdehyde dehydrogenase	Knob-associated histidine-rich protein	{'weight': 1}
Alpha-aminoadipic semialdehyde dehydrogenase	Tropomyosin alpha-1 chain	{'weight': 1}
Alpha-aminoadipic semialdehyde dehydrogenase	Glyceraldehyde-3-phosphate dehydrogenase, testis-specific	{'weight': 1}
Alpha-aminoadipic semialdehyde dehydrogenase	Heat shock protein 90	{'weight': 1}
Alpha-aminoadipic semialdehyde dehydrogenase	40S ribosomal protein S18	{'weight': 1}
Alpha-aminoadipic semialdehyde dehydrogenase	Glyceraldehyde-3-phosphate dehydrogenase	{'weight': 1}
Alpha-aminoadipic semialdehyde dehydrogenase	Calcium-transporting ATPase	{'weight': 1}
Alpha-aminoadipic semialdehyde dehydrogenase	Desmoplakin	{'weight': 1}
Alpha-aminoadipic semialdehyde dehydrogenase	60S ribosomal protein L30e, putative	{'weight': 1}
Alpha-aminoadipic semialdehyde dehydrogenase	Inner membrane complex sub-compartment protein 3	{'weight': 1}
Alpha-aminoadipic semialdehyde dehydrogenase	Transgelin	{'weight': 1}
Alpha-aminoadipic semialdehyde dehydrogenase	Methionine--tRNA ligase	{'weight': 1}
Alpha-aminoadipic semialdehyde dehydrogenase	Phosphoribosylpyrophosphate synthetase	{'weight': 1}
Alpha-aminoadipic semialdehyde dehydrogenase	Tubulin alpha-1A chain	{'weight': 1}
Alpha-aminoadipic semialdehyde dehydrogenase	Cysteine and glycine-rich protein 1	{'weight': 1}
Alpha-aminoadipic semialdehyde dehydrogenase	L-lactate dehydrogenase	{'weight': 1}
Alpha-aminoadipic semialdehyde dehydrogenase	Protein disulfide-isomerase	{'weight': 1}
Annexin A2	60S ribosomal protein L4	{'weight': 1}
Annexin A2	Tubulin beta-4A chain	{'weight': 1}
Annexin A2	Myosin-9	{'weight': 1}
Annexin A2	Cytochrome c	{'weight': 1}
Annexin A2	Ornithine aminotransferase	{'weight': 1}
Annexin A2	40S ribosomal protein S3	{'weight': 1}
Annexin A2	Importin-7, putative	{'weight': 1}
Annexin A2	Eukaryotic translation initiation factor 3 subunit C	{'weight': 1}
Annexin A2	Heterogeneous nuclear ribonucleoprotein D0	{'weight': 1}
Annexin A2	40S ribosomal protein S5	{'weight': 1}
Annexin A2	Ras GTPase-activating-like protein IQGAP1	{'weight': 1}
Annexin A2	Conserved Plasmodium membrane protein	{'weight': 1}
Annexin A2	Proteasome subunit alpha type	{'weight': 1}
Annexin A2	Cofilin-1	{'weight': 1}
Annexin A2	Peptidyl-prolyl cis-trans isomerase	{'weight': 1}
Annexin A2	60S ribosomal protein L14	{'weight': 1}
Annexin A2	Profilin-1	{'weight': 1}
Annexin A2	Dihydropyrimidinase-related protein 2	{'weight': 1}
Annexin A2	Elongation factor 2	{'weight': 1}
Annexin A2	Serine repeat antigen 5	{'weight': 1}
Annexin A2	Filamin-A	{'weight': 1}
Annexin A2	40S ribosomal protein S19	{'weight': 1}
Annexin A2	T-complex protein 1 subunit eta	{'weight': 1}
Annexin A2	V-type H(+)-translocating pyrophosphatase, putative	{'weight': 1}
Annexin A2	Heat shock protein 110, putative	{'weight': 1}
Annexin A2	Galectin-1	{'weight': 1}
Annexin A2	HAP protein	{'weight': 1}
Annexin A2	ATP-dependent RNA helicase UAP56	{'weight': 1}
Annexin A2	GTP-binding nuclear protein Ran	{'weight': 1}
Annexin A2	Threonine--tRNA ligase	{'weight': 1}
Annexin A2	60S ribosomal protein L23	{'weight': 1}
Annexin A2	Chloride intracellular channel protein 1	{'weight': 1}
Annexin A2	Purine nucleotide phosphorylase, putative	{'weight': 1}
Annexin A2	60S ribosomal protein L21	{'weight': 1}
Annexin A2	Plasmepsin-2	{'weight': 1}
Annexin A2	Chloroquine resistance transporter	{'weight': 1}
Annexin A2	Thioredoxin peroxidase 1	{'weight': 1}
Annexin A2	60S ribosomal protein L17, putative	{'weight': 1}
Annexin A2	60S ribosomal protein L10	{'weight': 1}
Annexin A2	Nucleoside transporter 2	{'weight': 1}
Annexin A2	L-lactate dehydrogenase A chain	{'weight': 1}
Annexin A2	60S ribosomal protein L10, putative	{'weight': 1}
Annexin A2	Small nuclear ribonucleoprotein Sm D2	{'weight': 1}
Annexin A2	Triosephosphate isomerase	{'weight': 1}
Annexin A2	Plasmepsin IV	{'weight': 1}
Annexin A2	Serine/arginine-rich splicing factor 4	{'weight': 1}
Annexin A2	Glucose-6-phosphate 1-dehydrogenase	{'weight': 1}
Annexin A2	Calcium-dependent protein kinase 4	{'weight': 1}
Annexin A2	40S ribosomal protein S21	{'weight': 1}
Annexin A2	60S ribosomal protein L18	{'weight': 1}
Annexin A2	Plasmepsin-1	{'weight': 1}
Annexin A2	Non-SERCA-type Ca2+-transporting P-ATPase	{'weight': 1}
Annexin A2	Polyadenylate-binding protein	{'weight': 1}
Annexin A2	Malate dehydrogenase, cytoplasmic	{'weight': 1}
Annexin A2	Fructose-bisphosphate aldolase A	{'weight': 1}
Annexin A2	Parasite-infected erythrocyte surface protein	{'weight': 1}
Annexin A2	60S ribosomal protein L2	{'weight': 1}
Annexin A2	60S ribosomal protein L3	{'weight': 1}
Annexin A2	Mature parasite-infected erythrocyte surface antigen	{'weight': 1}
Annexin A2	60S ribosomal protein L35	{'weight': 1}
Annexin A2	Spliceosome RNA helicase DDX39B	{'weight': 1}
Annexin A2	Probable ATP-dependent 6-phosphofructokinase	{'weight': 1}
Annexin A2	40S ribosomal protein S9	{'weight': 1}
Annexin A2	Phosphoglycerate mutase 1	{'weight': 1}
Annexin A2	Hexokinase	{'weight': 1}
Annexin A2	60S ribosomal protein L14, putative	{'weight': 1}
Annexin A2	Adenosine deaminase	{'weight': 1}
Annexin A2	Carbamoyl phosphate synthetase	{'weight': 1}
Annexin A2	Chaperone, putative	{'weight': 1}
Annexin A2	Calpastatin	{'weight': 1}
Annexin A2	Heterochromatin protein 1-binding protein 3	{'weight': 1}
Annexin A2	Insulinase, putative	{'weight': 1}
Annexin A2	60S ribosomal protein L24, putative	{'weight': 1}
Annexin A2	60S ribosomal protein L23a	{'weight': 1}
Annexin A2	Zyxin	{'weight': 1}
Annexin A2	T-complex protein 1 subunit gamma	{'weight': 1}
Annexin A2	Signal recognition particle 14 kDa protein	{'weight': 1}
Annexin A2	60S ribosomal protein L27	{'weight': 1}
Annexin A2	Glutamate--tRNA ligase	{'weight': 1}
Annexin A2	40S ribosomal protein S5, putative	{'weight': 1}
Annexin A2	Tubulin beta-6 chain	{'weight': 1}
Annexin A2	cAMP-dependent protein kinase regulatory subunit	{'weight': 1}
Annexin A2	40S ribosomal protein S3a	{'weight': 1}
Annexin A2	Aspartate carbamoyltransferase	{'weight': 1}
Annexin A2	ATP synthase subunit g, mitochondrial	{'weight': 1}
Annexin A2	P-type Ca2+-transporting ATPase	{'weight': 1}
Annexin A2	S-adenosylmethionine synthase	{'weight': 1}
Annexin A2	40S ribosomal protein S17	{'weight': 1}
Annexin A2	Splicing factor 1	{'weight': 1}
Annexin A2	Peptidyl-prolyl cis-trans isomerase A	{'weight': 1}
Annexin A2	Coatomer alpha subunit, putative	{'weight': 1}
Annexin A2	Plasmodium exported protein	{'weight': 1}
Annexin A2	Endoplasmin homolog, putative	{'weight': 1}
Annexin A2	Heat shock protein beta-1	{'weight': 1}
Annexin A2	Adenosylhomocysteinase	{'weight': 1}
Annexin A2	Importin subunit alpha	{'weight': 1}
Annexin A2	Peroxiredoxin-1	{'weight': 1}
Annexin A2	Protein transport protein SEC31	{'weight': 1}
Annexin A2	Phosphoethanolamine N-methyltransferase	{'weight': 1}
Annexin A2	Puromycin-sensitive aminopeptidase	{'weight': 1}
Annexin A2	Multidrug resistance protein	{'weight': 1}
Annexin A2	Actin-1	{'weight': 1}
Annexin A2	Lysophospholipase, putative	{'weight': 1}
Annexin A2	Pyridoxal 5'-phosphate synthase subunit Pdx1	{'weight': 1}
Annexin A2	Splicing factor, proline- and glutamine-rich	{'weight': 1}
Annexin A2	Eukaryotic initiation factor 4A	{'weight': 1}
Annexin A2	14-3-3 protein	{'weight': 1}
Annexin A2	Enolase	{'weight': 1}
Annexin A2	Dipeptidyl aminopeptidase 1	{'weight': 1}
Annexin A2	Casein kinase 2, alpha subunit	{'weight': 1}
Annexin A2	40S ribosomal protein S8	{'weight': 1}
Annexin A2	Glucose-6-phosphate isomerase	{'weight': 1}
Annexin A2	Glycophorin-binding protein	{'weight': 1}
Annexin A2	Signal recognition particle receptor, beta subunit	{'weight': 1}
Annexin A2	Elongation factor 1-gamma, putative	{'weight': 1}
Annexin A2	40S ribosomal protein S6	{'weight': 1}
Annexin A2	Heat shock cognate 71 kDa protein	{'weight': 1}
Annexin A2	Thioredoxin-like protein	{'weight': 1}
Annexin A2	L-lactate dehydrogenase B chain	{'weight': 1}
Annexin A2	Heterogeneous nuclear ribonucleoprotein K	{'weight': 1}
Annexin A2	Thioredoxin-related protein, putative	{'weight': 1}
Annexin A2	Merozoite surface protein 1	{'weight': 1}
Annexin A2	Elongation factor 1-alpha 1	{'weight': 1}
Annexin A2	Transgelin-2	{'weight': 1}
Annexin A2	Heterogeneous nuclear ribonucleoproteins A2/B1	{'weight': 1}
Annexin A2	40S ribosomal protein S13	{'weight': 1}
Annexin A2	Acyl-CoA synthetase	{'weight': 1}
Annexin A2	Vimentin	{'weight': 1}
Annexin A2	Tubulin alpha chain	{'weight': 1}
Annexin A2	Autophagy-related protein 18, putative	{'weight': 1}
Annexin A2	Phosphoglycerate kinase 1	{'weight': 1}
Annexin A2	Nucleophosmin	{'weight': 1}
Annexin A2	Microtubule-associated protein 4	{'weight': 1}
Annexin A2	Sec62, putative	{'weight': 1}
Annexin A2	Skeleton-binding protein 1	{'weight': 1}
Annexin A2	High molecular weight rhoptry protein 2	{'weight': 1}
Annexin A2	Translationally-controlled tumor protein homolog	{'weight': 1}
Annexin A2	Spermidine synthase	{'weight': 1}
Annexin A2	Pyruvate kinase	{'weight': 1}
Annexin A2	Anamorsin homolog	{'weight': 1}
Annexin A2	Pyruvate kinase PKM	{'weight': 1}
Annexin A2	Fructose-bisphosphate aldolase	{'weight': 1}
Annexin A2	Haloacid dehalogenase-like hydrolase	{'weight': 1}
Annexin A2	Ubiquitin-60S ribosomal protein L40	{'weight': 1}
Annexin A2	Glutamine synthetase, putative	{'weight': 1}
Annexin A2	Glutamate dehydrogenase	{'weight': 1}
Annexin A2	ATP synthase subunit O, mitochondrial	{'weight': 1}
Annexin A2	Alpha-ketoglutarate-dependent dioxygenase FTO	{'weight': 1}
Annexin A2	Cell division cycle protein 48 homologue,putative	{'weight': 1}
Annexin A2	Isoleucine--tRNA ligase, putative	{'weight': 1}
Annexin A2	Probable ATP-dependent RNA helicase DDX5	{'weight': 1}
Annexin A2	Hypoxanthine-guanine-xanthine phosphoribosyltransferase	{'weight': 1}
Annexin A2	Elongation factor 1-alpha	{'weight': 1}
Annexin A2	Rhoptry neck protein 3	{'weight': 1}
Annexin A2	Alpha-enolase	{'weight': 1}
Annexin A2	40S ribosomal protein S28	{'weight': 1}
Annexin A2	Ring-infected erythrocyte surface antigen	{'weight': 1}
Annexin A2	Ubiquitin-conjugating enzyme E2	{'weight': 1}
Annexin A2	DnaJ protein, putative	{'weight': 1}
Annexin A2	HSP40, subfamily A, putative	{'weight': 1}
Annexin A2	Serine hydroxymethyltransferase, mitochondrial	{'weight': 1}
Annexin A2	Knob-associated histidine-rich protein	{'weight': 1}
Annexin A2	Tropomyosin alpha-1 chain	{'weight': 1}
Annexin A2	Glyceraldehyde-3-phosphate dehydrogenase, testis-specific	{'weight': 1}
Annexin A2	Heat shock protein 90	{'weight': 1}
Annexin A2	40S ribosomal protein S18	{'weight': 1}
Annexin A2	Glyceraldehyde-3-phosphate dehydrogenase	{'weight': 1}
Annexin A2	Calcium-transporting ATPase	{'weight': 1}
Annexin A2	Desmoplakin	{'weight': 1}
Annexin A2	60S ribosomal protein L30e, putative	{'weight': 1}
Annexin A2	Inner membrane complex sub-compartment protein 3	{'weight': 1}
Annexin A2	Transgelin	{'weight': 1}
Annexin A2	Methionine--tRNA ligase	{'weight': 1}
Annexin A2	Phosphoribosylpyrophosphate synthetase	{'weight': 1}
Annexin A2	Tubulin alpha-1A chain	{'weight': 1}
Annexin A2	Cysteine and glycine-rich protein 1	{'weight': 1}
Annexin A2	L-lactate dehydrogenase	{'weight': 1}
Annexin A2	Protein disulfide-isomerase	{'weight': 1}
ATP synthase subunit g, mitochondrial	60S ribosomal protein L4	{'weight': 1}
ATP synthase subunit g, mitochondrial	Tubulin beta-4A chain	{'weight': 1}
ATP synthase subunit g, mitochondrial	Myosin-9	{'weight': 1}
ATP synthase subunit g, mitochondrial	Cytochrome c	{'weight': 1}
ATP synthase subunit g, mitochondrial	Ornithine aminotransferase	{'weight': 1}
ATP synthase subunit g, mitochondrial	40S ribosomal protein S3	{'weight': 1}
ATP synthase subunit g, mitochondrial	Importin-7, putative	{'weight': 1}
ATP synthase subunit g, mitochondrial	Eukaryotic translation initiation factor 3 subunit C	{'weight': 1}
ATP synthase subunit g, mitochondrial	Heterogeneous nuclear ribonucleoprotein D0	{'weight': 1}
ATP synthase subunit g, mitochondrial	40S ribosomal protein S5	{'weight': 1}
ATP synthase subunit g, mitochondrial	Ras GTPase-activating-like protein IQGAP1	{'weight': 1}
ATP synthase subunit g, mitochondrial	Conserved Plasmodium membrane protein	{'weight': 1}
ATP synthase subunit g, mitochondrial	Proteasome subunit alpha type	{'weight': 1}
ATP synthase subunit g, mitochondrial	Cofilin-1	{'weight': 1}
ATP synthase subunit g, mitochondrial	Peptidyl-prolyl cis-trans isomerase	{'weight': 1}
ATP synthase subunit g, mitochondrial	60S ribosomal protein L14	{'weight': 1}
ATP synthase subunit g, mitochondrial	Profilin-1	{'weight': 1}
ATP synthase subunit g, mitochondrial	Dihydropyrimidinase-related protein 2	{'weight': 1}
ATP synthase subunit g, mitochondrial	Elongation factor 2	{'weight': 1}
ATP synthase subunit g, mitochondrial	Serine repeat antigen 5	{'weight': 1}
ATP synthase subunit g, mitochondrial	Filamin-A	{'weight': 1}
ATP synthase subunit g, mitochondrial	40S ribosomal protein S19	{'weight': 1}
ATP synthase subunit g, mitochondrial	T-complex protein 1 subunit eta	{'weight': 1}
ATP synthase subunit g, mitochondrial	V-type H(+)-translocating pyrophosphatase, putative	{'weight': 1}
ATP synthase subunit g, mitochondrial	Heat shock protein 110, putative	{'weight': 1}
ATP synthase subunit g, mitochondrial	Galectin-1	{'weight': 1}
ATP synthase subunit g, mitochondrial	HAP protein	{'weight': 1}
ATP synthase subunit g, mitochondrial	ATP-dependent RNA helicase UAP56	{'weight': 1}
ATP synthase subunit g, mitochondrial	GTP-binding nuclear protein Ran	{'weight': 1}
ATP synthase subunit g, mitochondrial	Threonine--tRNA ligase	{'weight': 1}
ATP synthase subunit g, mitochondrial	60S ribosomal protein L23	{'weight': 1}
ATP synthase subunit g, mitochondrial	Chloride intracellular channel protein 1	{'weight': 1}
ATP synthase subunit g, mitochondrial	Purine nucleotide phosphorylase, putative	{'weight': 1}
ATP synthase subunit g, mitochondrial	60S ribosomal protein L21	{'weight': 1}
ATP synthase subunit g, mitochondrial	Plasmepsin-2	{'weight': 1}
ATP synthase subunit g, mitochondrial	Chloroquine resistance transporter	{'weight': 1}
ATP synthase subunit g, mitochondrial	Thioredoxin peroxidase 1	{'weight': 1}
ATP synthase subunit g, mitochondrial	60S ribosomal protein L17, putative	{'weight': 1}
ATP synthase subunit g, mitochondrial	60S ribosomal protein L10	{'weight': 1}
ATP synthase subunit g, mitochondrial	Nucleoside transporter 2	{'weight': 1}
ATP synthase subunit g, mitochondrial	L-lactate dehydrogenase A chain	{'weight': 1}
ATP synthase subunit g, mitochondrial	60S ribosomal protein L10, putative	{'weight': 1}
ATP synthase subunit g, mitochondrial	Small nuclear ribonucleoprotein Sm D2	{'weight': 1}
ATP synthase subunit g, mitochondrial	Triosephosphate isomerase	{'weight': 1}
ATP synthase subunit g, mitochondrial	Plasmepsin IV	{'weight': 1}
ATP synthase subunit g, mitochondrial	Serine/arginine-rich splicing factor 4	{'weight': 1}
ATP synthase subunit g, mitochondrial	Glucose-6-phosphate 1-dehydrogenase	{'weight': 1}
ATP synthase subunit g, mitochondrial	Calcium-dependent protein kinase 4	{'weight': 1}
ATP synthase subunit g, mitochondrial	40S ribosomal protein S21	{'weight': 1}
ATP synthase subunit g, mitochondrial	60S ribosomal protein L18	{'weight': 1}
ATP synthase subunit g, mitochondrial	Plasmepsin-1	{'weight': 1}
ATP synthase subunit g, mitochondrial	Non-SERCA-type Ca2+-transporting P-ATPase	{'weight': 1}
ATP synthase subunit g, mitochondrial	Polyadenylate-binding protein	{'weight': 1}
ATP synthase subunit g, mitochondrial	Malate dehydrogenase, cytoplasmic	{'weight': 1}
ATP synthase subunit g, mitochondrial	Fructose-bisphosphate aldolase A	{'weight': 1}
ATP synthase subunit g, mitochondrial	Parasite-infected erythrocyte surface protein	{'weight': 1}
ATP synthase subunit g, mitochondrial	60S ribosomal protein L2	{'weight': 1}
ATP synthase subunit g, mitochondrial	60S ribosomal protein L3	{'weight': 1}
ATP synthase subunit g, mitochondrial	Mature parasite-infected erythrocyte surface antigen	{'weight': 1}
ATP synthase subunit g, mitochondrial	60S ribosomal protein L35	{'weight': 1}
ATP synthase subunit g, mitochondrial	Spliceosome RNA helicase DDX39B	{'weight': 1}
ATP synthase subunit g, mitochondrial	Probable ATP-dependent 6-phosphofructokinase	{'weight': 1}
ATP synthase subunit g, mitochondrial	40S ribosomal protein S9	{'weight': 1}
ATP synthase subunit g, mitochondrial	Phosphoglycerate mutase 1	{'weight': 1}
ATP synthase subunit g, mitochondrial	Hexokinase	{'weight': 1}
ATP synthase subunit g, mitochondrial	60S ribosomal protein L14, putative	{'weight': 1}
ATP synthase subunit g, mitochondrial	Adenosine deaminase	{'weight': 1}
ATP synthase subunit g, mitochondrial	Carbamoyl phosphate synthetase	{'weight': 1}
ATP synthase subunit g, mitochondrial	Chaperone, putative	{'weight': 1}
ATP synthase subunit g, mitochondrial	Calpastatin	{'weight': 1}
ATP synthase subunit g, mitochondrial	Heterochromatin protein 1-binding protein 3	{'weight': 1}
ATP synthase subunit g, mitochondrial	Insulinase, putative	{'weight': 1}
ATP synthase subunit g, mitochondrial	60S ribosomal protein L24, putative	{'weight': 1}
ATP synthase subunit g, mitochondrial	60S ribosomal protein L23a	{'weight': 1}
ATP synthase subunit g, mitochondrial	Zyxin	{'weight': 1}
ATP synthase subunit g, mitochondrial	T-complex protein 1 subunit gamma	{'weight': 1}
ATP synthase subunit g, mitochondrial	Signal recognition particle 14 kDa protein	{'weight': 1}
ATP synthase subunit g, mitochondrial	60S ribosomal protein L27	{'weight': 1}
ATP synthase subunit g, mitochondrial	Glutamate--tRNA ligase	{'weight': 1}
ATP synthase subunit g, mitochondrial	40S ribosomal protein S5, putative	{'weight': 1}
ATP synthase subunit g, mitochondrial	Tubulin beta-6 chain	{'weight': 1}
ATP synthase subunit g, mitochondrial	cAMP-dependent protein kinase regulatory subunit	{'weight': 1}
ATP synthase subunit g, mitochondrial	40S ribosomal protein S3a	{'weight': 1}
ATP synthase subunit g, mitochondrial	Aspartate carbamoyltransferase	{'weight': 1}
ATP synthase subunit g, mitochondrial	P-type Ca2+-transporting ATPase	{'weight': 1}
ATP synthase subunit g, mitochondrial	S-adenosylmethionine synthase	{'weight': 1}
ATP synthase subunit g, mitochondrial	40S ribosomal protein S17	{'weight': 1}
ATP synthase subunit g, mitochondrial	Splicing factor 1	{'weight': 1}
ATP synthase subunit g, mitochondrial	Peptidyl-prolyl cis-trans isomerase A	{'weight': 1}
ATP synthase subunit g, mitochondrial	Coatomer alpha subunit, putative	{'weight': 1}
ATP synthase subunit g, mitochondrial	Plasmodium exported protein	{'weight': 1}
ATP synthase subunit g, mitochondrial	Endoplasmin homolog, putative	{'weight': 1}
ATP synthase subunit g, mitochondrial	Heat shock protein beta-1	{'weight': 1}
ATP synthase subunit g, mitochondrial	Adenosylhomocysteinase	{'weight': 1}
ATP synthase subunit g, mitochondrial	Importin subunit alpha	{'weight': 1}
ATP synthase subunit g, mitochondrial	Peroxiredoxin-1	{'weight': 1}
ATP synthase subunit g, mitochondrial	Protein transport protein SEC31	{'weight': 1}
ATP synthase subunit g, mitochondrial	Phosphoethanolamine N-methyltransferase	{'weight': 1}
ATP synthase subunit g, mitochondrial	Puromycin-sensitive aminopeptidase	{'weight': 1}
ATP synthase subunit g, mitochondrial	Multidrug resistance protein	{'weight': 1}
ATP synthase subunit g, mitochondrial	Actin-1	{'weight': 1}
ATP synthase subunit g, mitochondrial	Lysophospholipase, putative	{'weight': 1}
ATP synthase subunit g, mitochondrial	Pyridoxal 5'-phosphate synthase subunit Pdx1	{'weight': 1}
ATP synthase subunit g, mitochondrial	Splicing factor, proline- and glutamine-rich	{'weight': 1}
ATP synthase subunit g, mitochondrial	Eukaryotic initiation factor 4A	{'weight': 1}
ATP synthase subunit g, mitochondrial	14-3-3 protein	{'weight': 1}
ATP synthase subunit g, mitochondrial	Enolase	{'weight': 1}
ATP synthase subunit g, mitochondrial	Dipeptidyl aminopeptidase 1	{'weight': 1}
ATP synthase subunit g, mitochondrial	Casein kinase 2, alpha subunit	{'weight': 1}
ATP synthase subunit g, mitochondrial	40S ribosomal protein S8	{'weight': 1}
ATP synthase subunit g, mitochondrial	Glucose-6-phosphate isomerase	{'weight': 1}
ATP synthase subunit g, mitochondrial	Glycophorin-binding protein	{'weight': 1}
ATP synthase subunit g, mitochondrial	Signal recognition particle receptor, beta subunit	{'weight': 1}
ATP synthase subunit g, mitochondrial	Elongation factor 1-gamma, putative	{'weight': 1}
ATP synthase subunit g, mitochondrial	40S ribosomal protein S6	{'weight': 1}
ATP synthase subunit g, mitochondrial	Heat shock cognate 71 kDa protein	{'weight': 1}
ATP synthase subunit g, mitochondrial	Thioredoxin-like protein	{'weight': 1}
ATP synthase subunit g, mitochondrial	L-lactate dehydrogenase B chain	{'weight': 1}
ATP synthase subunit g, mitochondrial	Heterogeneous nuclear ribonucleoprotein K	{'weight': 1}
ATP synthase subunit g, mitochondrial	Thioredoxin-related protein, putative	{'weight': 1}
ATP synthase subunit g, mitochondrial	Merozoite surface protein 1	{'weight': 1}
ATP synthase subunit g, mitochondrial	Elongation factor 1-alpha 1	{'weight': 1}
ATP synthase subunit g, mitochondrial	Transgelin-2	{'weight': 1}
ATP synthase subunit g, mitochondrial	Heterogeneous nuclear ribonucleoproteins A2/B1	{'weight': 1}
ATP synthase subunit g, mitochondrial	40S ribosomal protein S13	{'weight': 1}
ATP synthase subunit g, mitochondrial	Acyl-CoA synthetase	{'weight': 1}
ATP synthase subunit g, mitochondrial	Vimentin	{'weight': 1}
ATP synthase subunit g, mitochondrial	Tubulin alpha chain	{'weight': 1}
ATP synthase subunit g, mitochondrial	Autophagy-related protein 18, putative	{'weight': 1}
ATP synthase subunit g, mitochondrial	Phosphoglycerate kinase 1	{'weight': 1}
ATP synthase subunit g, mitochondrial	Nucleophosmin	{'weight': 1}
ATP synthase subunit g, mitochondrial	Microtubule-associated protein 4	{'weight': 1}
ATP synthase subunit g, mitochondrial	Sec62, putative	{'weight': 1}
ATP synthase subunit g, mitochondrial	Skeleton-binding protein 1	{'weight': 1}
ATP synthase subunit g, mitochondrial	High molecular weight rhoptry protein 2	{'weight': 1}
ATP synthase subunit g, mitochondrial	Translationally-controlled tumor protein homolog	{'weight': 1}
ATP synthase subunit g, mitochondrial	Spermidine synthase	{'weight': 1}
ATP synthase subunit g, mitochondrial	Pyruvate kinase	{'weight': 1}
ATP synthase subunit g, mitochondrial	Anamorsin homolog	{'weight': 1}
ATP synthase subunit g, mitochondrial	Pyruvate kinase PKM	{'weight': 1}
ATP synthase subunit g, mitochondrial	Fructose-bisphosphate aldolase	{'weight': 1}
ATP synthase subunit g, mitochondrial	Haloacid dehalogenase-like hydrolase	{'weight': 1}
ATP synthase subunit g, mitochondrial	Ubiquitin-60S ribosomal protein L40	{'weight': 1}
ATP synthase subunit g, mitochondrial	Glutamine synthetase, putative	{'weight': 1}
ATP synthase subunit g, mitochondrial	Glutamate dehydrogenase	{'weight': 1}
ATP synthase subunit g, mitochondrial	ATP synthase subunit O, mitochondrial	{'weight': 1}
ATP synthase subunit g, mitochondrial	Alpha-ketoglutarate-dependent dioxygenase FTO	{'weight': 1}
ATP synthase subunit g, mitochondrial	Cell division cycle protein 48 homologue,putative	{'weight': 1}
ATP synthase subunit g, mitochondrial	Isoleucine--tRNA ligase, putative	{'weight': 1}
ATP synthase subunit g, mitochondrial	Probable ATP-dependent RNA helicase DDX5	{'weight': 1}
ATP synthase subunit g, mitochondrial	Hypoxanthine-guanine-xanthine phosphoribosyltransferase	{'weight': 1}
ATP synthase subunit g, mitochondrial	Elongation factor 1-alpha	{'weight': 1}
ATP synthase subunit g, mitochondrial	Rhoptry neck protein 3	{'weight': 1}
ATP synthase subunit g, mitochondrial	Alpha-enolase	{'weight': 1}
ATP synthase subunit g, mitochondrial	40S ribosomal protein S28	{'weight': 1}
ATP synthase subunit g, mitochondrial	Ring-infected erythrocyte surface antigen	{'weight': 1}
ATP synthase subunit g, mitochondrial	Ubiquitin-conjugating enzyme E2	{'weight': 1}
ATP synthase subunit g, mitochondrial	DnaJ protein, putative	{'weight': 1}
ATP synthase subunit g, mitochondrial	HSP40, subfamily A, putative	{'weight': 1}
ATP synthase subunit g, mitochondrial	Serine hydroxymethyltransferase, mitochondrial	{'weight': 1}
ATP synthase subunit g, mitochondrial	Knob-associated histidine-rich protein	{'weight': 1}
ATP synthase subunit g, mitochondrial	Tropomyosin alpha-1 chain	{'weight': 1}
ATP synthase subunit g, mitochondrial	Glyceraldehyde-3-phosphate dehydrogenase, testis-specific	{'weight': 1}
ATP synthase subunit g, mitochondrial	Heat shock protein 90	{'weight': 1}
ATP synthase subunit g, mitochondrial	40S ribosomal protein S18	{'weight': 1}
ATP synthase subunit g, mitochondrial	Glyceraldehyde-3-phosphate dehydrogenase	{'weight': 1}
ATP synthase subunit g, mitochondrial	Calcium-transporting ATPase	{'weight': 1}
ATP synthase subunit g, mitochondrial	Desmoplakin	{'weight': 1}
ATP synthase subunit g, mitochondrial	60S ribosomal protein L30e, putative	{'weight': 1}
ATP synthase subunit g, mitochondrial	Inner membrane complex sub-compartment protein 3	{'weight': 1}
ATP synthase subunit g, mitochondrial	Transgelin	{'weight': 1}
ATP synthase subunit g, mitochondrial	Methionine--tRNA ligase	{'weight': 1}
ATP synthase subunit g, mitochondrial	Phosphoribosylpyrophosphate synthetase	{'weight': 1}
ATP synthase subunit g, mitochondrial	Tubulin alpha-1A chain	{'weight': 1}
ATP synthase subunit g, mitochondrial	Cysteine and glycine-rich protein 1	{'weight': 1}
ATP synthase subunit g, mitochondrial	L-lactate dehydrogenase	{'weight': 1}
ATP synthase subunit g, mitochondrial	Protein disulfide-isomerase	{'weight': 1}
ATP synthase subunit O, mitochondrial	60S ribosomal protein L4	{'weight': 1}
ATP synthase subunit O, mitochondrial	Tubulin beta-4A chain	{'weight': 1}
ATP synthase subunit O, mitochondrial	Myosin-9	{'weight': 1}
ATP synthase subunit O, mitochondrial	Cytochrome c	{'weight': 1}
ATP synthase subunit O, mitochondrial	Ornithine aminotransferase	{'weight': 1}
ATP synthase subunit O, mitochondrial	40S ribosomal protein S3	{'weight': 1}
ATP synthase subunit O, mitochondrial	Importin-7, putative	{'weight': 1}
ATP synthase subunit O, mitochondrial	Eukaryotic translation initiation factor 3 subunit C	{'weight': 1}
ATP synthase subunit O, mitochondrial	Heterogeneous nuclear ribonucleoprotein D0	{'weight': 1}
ATP synthase subunit O, mitochondrial	40S ribosomal protein S5	{'weight': 1}
ATP synthase subunit O, mitochondrial	Ras GTPase-activating-like protein IQGAP1	{'weight': 1}
ATP synthase subunit O, mitochondrial	Conserved Plasmodium membrane protein	{'weight': 1}
ATP synthase subunit O, mitochondrial	Proteasome subunit alpha type	{'weight': 1}
ATP synthase subunit O, mitochondrial	Cofilin-1	{'weight': 1}
ATP synthase subunit O, mitochondrial	Peptidyl-prolyl cis-trans isomerase	{'weight': 1}
ATP synthase subunit O, mitochondrial	60S ribosomal protein L14	{'weight': 1}
ATP synthase subunit O, mitochondrial	Profilin-1	{'weight': 1}
ATP synthase subunit O, mitochondrial	Dihydropyrimidinase-related protein 2	{'weight': 1}
ATP synthase subunit O, mitochondrial	Elongation factor 2	{'weight': 1}
ATP synthase subunit O, mitochondrial	Serine repeat antigen 5	{'weight': 1}
ATP synthase subunit O, mitochondrial	Filamin-A	{'weight': 1}
ATP synthase subunit O, mitochondrial	40S ribosomal protein S19	{'weight': 1}
ATP synthase subunit O, mitochondrial	T-complex protein 1 subunit eta	{'weight': 1}
ATP synthase subunit O, mitochondrial	V-type H(+)-translocating pyrophosphatase, putative	{'weight': 1}
ATP synthase subunit O, mitochondrial	Heat shock protein 110, putative	{'weight': 1}
ATP synthase subunit O, mitochondrial	Galectin-1	{'weight': 1}
ATP synthase subunit O, mitochondrial	HAP protein	{'weight': 1}
ATP synthase subunit O, mitochondrial	ATP-dependent RNA helicase UAP56	{'weight': 1}
ATP synthase subunit O, mitochondrial	GTP-binding nuclear protein Ran	{'weight': 1}
ATP synthase subunit O, mitochondrial	Threonine--tRNA ligase	{'weight': 1}
ATP synthase subunit O, mitochondrial	60S ribosomal protein L23	{'weight': 1}
ATP synthase subunit O, mitochondrial	Chloride intracellular channel protein 1	{'weight': 1}
ATP synthase subunit O, mitochondrial	Purine nucleotide phosphorylase, putative	{'weight': 1}
ATP synthase subunit O, mitochondrial	60S ribosomal protein L21	{'weight': 1}
ATP synthase subunit O, mitochondrial	Plasmepsin-2	{'weight': 1}
ATP synthase subunit O, mitochondrial	Chloroquine resistance transporter	{'weight': 1}
ATP synthase subunit O, mitochondrial	Thioredoxin peroxidase 1	{'weight': 1}
ATP synthase subunit O, mitochondrial	60S ribosomal protein L17, putative	{'weight': 1}
ATP synthase subunit O, mitochondrial	60S ribosomal protein L10	{'weight': 1}
ATP synthase subunit O, mitochondrial	Nucleoside transporter 2	{'weight': 1}
ATP synthase subunit O, mitochondrial	L-lactate dehydrogenase A chain	{'weight': 1}
ATP synthase subunit O, mitochondrial	60S ribosomal protein L10, putative	{'weight': 1}
ATP synthase subunit O, mitochondrial	Small nuclear ribonucleoprotein Sm D2	{'weight': 1}
ATP synthase subunit O, mitochondrial	Triosephosphate isomerase	{'weight': 1}
ATP synthase subunit O, mitochondrial	Plasmepsin IV	{'weight': 1}
ATP synthase subunit O, mitochondrial	Serine/arginine-rich splicing factor 4	{'weight': 1}
ATP synthase subunit O, mitochondrial	Glucose-6-phosphate 1-dehydrogenase	{'weight': 1}
ATP synthase subunit O, mitochondrial	Calcium-dependent protein kinase 4	{'weight': 1}
ATP synthase subunit O, mitochondrial	40S ribosomal protein S21	{'weight': 1}
ATP synthase subunit O, mitochondrial	60S ribosomal protein L18	{'weight': 1}
ATP synthase subunit O, mitochondrial	Plasmepsin-1	{'weight': 1}
ATP synthase subunit O, mitochondrial	Non-SERCA-type Ca2+-transporting P-ATPase	{'weight': 1}
ATP synthase subunit O, mitochondrial	Polyadenylate-binding protein	{'weight': 1}
ATP synthase subunit O, mitochondrial	Malate dehydrogenase, cytoplasmic	{'weight': 1}
ATP synthase subunit O, mitochondrial	Fructose-bisphosphate aldolase A	{'weight': 1}
ATP synthase subunit O, mitochondrial	Parasite-infected erythrocyte surface protein	{'weight': 1}
ATP synthase subunit O, mitochondrial	60S ribosomal protein L2	{'weight': 1}
ATP synthase subunit O, mitochondrial	60S ribosomal protein L3	{'weight': 1}
ATP synthase subunit O, mitochondrial	Mature parasite-infected erythrocyte surface antigen	{'weight': 1}
ATP synthase subunit O, mitochondrial	60S ribosomal protein L35	{'weight': 1}
ATP synthase subunit O, mitochondrial	Spliceosome RNA helicase DDX39B	{'weight': 1}
ATP synthase subunit O, mitochondrial	Probable ATP-dependent 6-phosphofructokinase	{'weight': 1}
ATP synthase subunit O, mitochondrial	40S ribosomal protein S9	{'weight': 1}
ATP synthase subunit O, mitochondrial	Phosphoglycerate mutase 1	{'weight': 1}
ATP synthase subunit O, mitochondrial	Hexokinase	{'weight': 1}
ATP synthase subunit O, mitochondrial	60S ribosomal protein L14, putative	{'weight': 1}
ATP synthase subunit O, mitochondrial	Adenosine deaminase	{'weight': 1}
ATP synthase subunit O, mitochondrial	Carbamoyl phosphate synthetase	{'weight': 1}
ATP synthase subunit O, mitochondrial	Chaperone, putative	{'weight': 1}
ATP synthase subunit O, mitochondrial	Calpastatin	{'weight': 1}
ATP synthase subunit O, mitochondrial	Heterochromatin protein 1-binding protein 3	{'weight': 1}
ATP synthase subunit O, mitochondrial	Insulinase, putative	{'weight': 1}
ATP synthase subunit O, mitochondrial	60S ribosomal protein L24, putative	{'weight': 1}
ATP synthase subunit O, mitochondrial	60S ribosomal protein L23a	{'weight': 1}
ATP synthase subunit O, mitochondrial	Zyxin	{'weight': 1}
ATP synthase subunit O, mitochondrial	T-complex protein 1 subunit gamma	{'weight': 1}
ATP synthase subunit O, mitochondrial	Signal recognition particle 14 kDa protein	{'weight': 1}
ATP synthase subunit O, mitochondrial	60S ribosomal protein L27	{'weight': 1}
ATP synthase subunit O, mitochondrial	Glutamate--tRNA ligase	{'weight': 1}
ATP synthase subunit O, mitochondrial	40S ribosomal protein S5, putative	{'weight': 1}
ATP synthase subunit O, mitochondrial	Tubulin beta-6 chain	{'weight': 1}
ATP synthase subunit O, mitochondrial	cAMP-dependent protein kinase regulatory subunit	{'weight': 1}
ATP synthase subunit O, mitochondrial	40S ribosomal protein S3a	{'weight': 1}
ATP synthase subunit O, mitochondrial	Aspartate carbamoyltransferase	{'weight': 1}
ATP synthase subunit O, mitochondrial	P-type Ca2+-transporting ATPase	{'weight': 1}
ATP synthase subunit O, mitochondrial	S-adenosylmethionine synthase	{'weight': 1}
ATP synthase subunit O, mitochondrial	40S ribosomal protein S17	{'weight': 1}
ATP synthase subunit O, mitochondrial	Splicing factor 1	{'weight': 1}
ATP synthase subunit O, mitochondrial	Peptidyl-prolyl cis-trans isomerase A	{'weight': 1}
ATP synthase subunit O, mitochondrial	Coatomer alpha subunit, putative	{'weight': 1}
ATP synthase subunit O, mitochondrial	Plasmodium exported protein	{'weight': 1}
ATP synthase subunit O, mitochondrial	Endoplasmin homolog, putative	{'weight': 1}
ATP synthase subunit O, mitochondrial	Heat shock protein beta-1	{'weight': 1}
ATP synthase subunit O, mitochondrial	Adenosylhomocysteinase	{'weight': 1}
ATP synthase subunit O, mitochondrial	Importin subunit alpha	{'weight': 1}
ATP synthase subunit O, mitochondrial	Peroxiredoxin-1	{'weight': 1}
ATP synthase subunit O, mitochondrial	Protein transport protein SEC31	{'weight': 1}
ATP synthase subunit O, mitochondrial	Phosphoethanolamine N-methyltransferase	{'weight': 1}
ATP synthase subunit O, mitochondrial	Puromycin-sensitive aminopeptidase	{'weight': 1}
ATP synthase subunit O, mitochondrial	Multidrug resistance protein	{'weight': 1}
ATP synthase subunit O, mitochondrial	Actin-1	{'weight': 1}
ATP synthase subunit O, mitochondrial	Lysophospholipase, putative	{'weight': 1}
ATP synthase subunit O, mitochondrial	Pyridoxal 5'-phosphate synthase subunit Pdx1	{'weight': 1}
ATP synthase subunit O, mitochondrial	Splicing factor, proline- and glutamine-rich	{'weight': 1}
ATP synthase subunit O, mitochondrial	Eukaryotic initiation factor 4A	{'weight': 1}
ATP synthase subunit O, mitochondrial	14-3-3 protein	{'weight': 1}
ATP synthase subunit O, mitochondrial	Enolase	{'weight': 1}
ATP synthase subunit O, mitochondrial	Dipeptidyl aminopeptidase 1	{'weight': 1}
ATP synthase subunit O, mitochondrial	Casein kinase 2, alpha subunit	{'weight': 1}
ATP synthase subunit O, mitochondrial	40S ribosomal protein S8	{'weight': 1}
ATP synthase subunit O, mitochondrial	Glucose-6-phosphate isomerase	{'weight': 1}
ATP synthase subunit O, mitochondrial	Glycophorin-binding protein	{'weight': 1}
ATP synthase subunit O, mitochondrial	Signal recognition particle receptor, beta subunit	{'weight': 1}
ATP synthase subunit O, mitochondrial	Elongation factor 1-gamma, putative	{'weight': 1}
ATP synthase subunit O, mitochondrial	40S ribosomal protein S6	{'weight': 1}
ATP synthase subunit O, mitochondrial	Heat shock cognate 71 kDa protein	{'weight': 1}
ATP synthase subunit O, mitochondrial	Thioredoxin-like protein	{'weight': 1}
ATP synthase subunit O, mitochondrial	L-lactate dehydrogenase B chain	{'weight': 1}
ATP synthase subunit O, mitochondrial	Heterogeneous nuclear ribonucleoprotein K	{'weight': 1}
ATP synthase subunit O, mitochondrial	Thioredoxin-related protein, putative	{'weight': 1}
ATP synthase subunit O, mitochondrial	Merozoite surface protein 1	{'weight': 1}
ATP synthase subunit O, mitochondrial	Elongation factor 1-alpha 1	{'weight': 1}
ATP synthase subunit O, mitochondrial	Transgelin-2	{'weight': 1}
ATP synthase subunit O, mitochondrial	Heterogeneous nuclear ribonucleoproteins A2/B1	{'weight': 1}
ATP synthase subunit O, mitochondrial	40S ribosomal protein S13	{'weight': 1}
ATP synthase subunit O, mitochondrial	Acyl-CoA synthetase	{'weight': 1}
ATP synthase subunit O, mitochondrial	Vimentin	{'weight': 1}
ATP synthase subunit O, mitochondrial	Tubulin alpha chain	{'weight': 1}
ATP synthase subunit O, mitochondrial	Autophagy-related protein 18, putative	{'weight': 1}
ATP synthase subunit O, mitochondrial	Phosphoglycerate kinase 1	{'weight': 1}
ATP synthase subunit O, mitochondrial	Nucleophosmin	{'weight': 1}
ATP synthase subunit O, mitochondrial	Microtubule-associated protein 4	{'weight': 1}
ATP synthase subunit O, mitochondrial	Sec62, putative	{'weight': 1}
ATP synthase subunit O, mitochondrial	Skeleton-binding protein 1	{'weight': 1}
ATP synthase subunit O, mitochondrial	High molecular weight rhoptry protein 2	{'weight': 1}
ATP synthase subunit O, mitochondrial	Translationally-controlled tumor protein homolog	{'weight': 1}
ATP synthase subunit O, mitochondrial	Spermidine synthase	{'weight': 1}
ATP synthase subunit O, mitochondrial	Pyruvate kinase	{'weight': 1}
ATP synthase subunit O, mitochondrial	Anamorsin homolog	{'weight': 1}
ATP synthase subunit O, mitochondrial	Pyruvate kinase PKM	{'weight': 1}
ATP synthase subunit O, mitochondrial	Fructose-bisphosphate aldolase	{'weight': 1}
ATP synthase subunit O, mitochondrial	Haloacid dehalogenase-like hydrolase	{'weight': 1}
ATP synthase subunit O, mitochondrial	Ubiquitin-60S ribosomal protein L40	{'weight': 1}
ATP synthase subunit O, mitochondrial	Glutamine synthetase, putative	{'weight': 1}
ATP synthase subunit O, mitochondrial	Glutamate dehydrogenase	{'weight': 1}
ATP synthase subunit O, mitochondrial	Alpha-ketoglutarate-dependent dioxygenase FTO	{'weight': 1}
ATP synthase subunit O, mitochondrial	Cell division cycle protein 48 homologue,putative	{'weight': 1}
ATP synthase subunit O, mitochondrial	Isoleucine--tRNA ligase, putative	{'weight': 1}
ATP synthase subunit O, mitochondrial	Probable ATP-dependent RNA helicase DDX5	{'weight': 1}
ATP synthase subunit O, mitochondrial	Hypoxanthine-guanine-xanthine phosphoribosyltransferase	{'weight': 1}
ATP synthase subunit O, mitochondrial	Elongation factor 1-alpha	{'weight': 1}
ATP synthase subunit O, mitochondrial	Rhoptry neck protein 3	{'weight': 1}
ATP synthase subunit O, mitochondrial	Alpha-enolase	{'weight': 1}
ATP synthase subunit O, mitochondrial	40S ribosomal protein S28	{'weight': 1}
ATP synthase subunit O, mitochondrial	Ring-infected erythrocyte surface antigen	{'weight': 1}
ATP synthase subunit O, mitochondrial	Ubiquitin-conjugating enzyme E2	{'weight': 1}
ATP synthase subunit O, mitochondrial	DnaJ protein, putative	{'weight': 1}
ATP synthase subunit O, mitochondrial	HSP40, subfamily A, putative	{'weight': 1}
ATP synthase subunit O, mitochondrial	Serine hydroxymethyltransferase, mitochondrial	{'weight': 1}
ATP synthase subunit O, mitochondrial	Knob-associated histidine-rich protein	{'weight': 1}
ATP synthase subunit O, mitochondrial	Tropomyosin alpha-1 chain	{'weight': 1}
ATP synthase subunit O, mitochondrial	Glyceraldehyde-3-phosphate dehydrogenase, testis-specific	{'weight': 1}
ATP synthase subunit O, mitochondrial	Heat shock protein 90	{'weight': 1}
ATP synthase subunit O, mitochondrial	40S ribosomal protein S18	{'weight': 1}
ATP synthase subunit O, mitochondrial	Glyceraldehyde-3-phosphate dehydrogenase	{'weight': 1}
ATP synthase subunit O, mitochondrial	Calcium-transporting ATPase	{'weight': 1}
ATP synthase subunit O, mitochondrial	Desmoplakin	{'weight': 1}
ATP synthase subunit O, mitochondrial	60S ribosomal protein L30e, putative	{'weight': 1}
ATP synthase subunit O, mitochondrial	Inner membrane complex sub-compartment protein 3	{'weight': 1}
ATP synthase subunit O, mitochondrial	Transgelin	{'weight': 1}
ATP synthase subunit O, mitochondrial	Methionine--tRNA ligase	{'weight': 1}
ATP synthase subunit O, mitochondrial	Phosphoribosylpyrophosphate synthetase	{'weight': 1}
ATP synthase subunit O, mitochondrial	Tubulin alpha-1A chain	{'weight': 1}
ATP synthase subunit O, mitochondrial	Cysteine and glycine-rich protein 1	{'weight': 1}
ATP synthase subunit O, mitochondrial	L-lactate dehydrogenase	{'weight': 1}
ATP synthase subunit O, mitochondrial	Protein disulfide-isomerase	{'weight': 1}
Calpastatin	60S ribosomal protein L4	{'weight': 1}
Calpastatin	Tubulin beta-4A chain	{'weight': 1}
Calpastatin	Myosin-9	{'weight': 1}
Calpastatin	Cytochrome c	{'weight': 1}
Calpastatin	Ornithine aminotransferase	{'weight': 1}
Calpastatin	40S ribosomal protein S3	{'weight': 1}
Calpastatin	Importin-7, putative	{'weight': 1}
Calpastatin	Eukaryotic translation initiation factor 3 subunit C	{'weight': 1}
Calpastatin	Heterogeneous nuclear ribonucleoprotein D0	{'weight': 1}
Calpastatin	40S ribosomal protein S5	{'weight': 1}
Calpastatin	Ras GTPase-activating-like protein IQGAP1	{'weight': 1}
Calpastatin	Conserved Plasmodium membrane protein	{'weight': 1}
Calpastatin	Proteasome subunit alpha type	{'weight': 1}
Calpastatin	Cofilin-1	{'weight': 1}
Calpastatin	Peptidyl-prolyl cis-trans isomerase	{'weight': 1}
Calpastatin	60S ribosomal protein L14	{'weight': 1}
Calpastatin	Profilin-1	{'weight': 1}
Calpastatin	Dihydropyrimidinase-related protein 2	{'weight': 1}
Calpastatin	Elongation factor 2	{'weight': 1}
Calpastatin	Serine repeat antigen 5	{'weight': 1}
Calpastatin	Filamin-A	{'weight': 1}
Calpastatin	40S ribosomal protein S19	{'weight': 1}
Calpastatin	T-complex protein 1 subunit eta	{'weight': 1}
Calpastatin	V-type H(+)-translocating pyrophosphatase, putative	{'weight': 1}
Calpastatin	Heat shock protein 110, putative	{'weight': 1}
Calpastatin	Galectin-1	{'weight': 1}
Calpastatin	HAP protein	{'weight': 1}
Calpastatin	ATP-dependent RNA helicase UAP56	{'weight': 1}
Calpastatin	GTP-binding nuclear protein Ran	{'weight': 1}
Calpastatin	Threonine--tRNA ligase	{'weight': 1}
Calpastatin	60S ribosomal protein L23	{'weight': 1}
Calpastatin	Chloride intracellular channel protein 1	{'weight': 1}
Calpastatin	Purine nucleotide phosphorylase, putative	{'weight': 1}
Calpastatin	60S ribosomal protein L21	{'weight': 1}
Calpastatin	Plasmepsin-2	{'weight': 1}
Calpastatin	Chloroquine resistance transporter	{'weight': 1}
Calpastatin	Thioredoxin peroxidase 1	{'weight': 1}
Calpastatin	60S ribosomal protein L17, putative	{'weight': 1}
Calpastatin	60S ribosomal protein L10	{'weight': 1}
Calpastatin	Nucleoside transporter 2	{'weight': 1}
Calpastatin	L-lactate dehydrogenase A chain	{'weight': 1}
Calpastatin	60S ribosomal protein L10, putative	{'weight': 1}
Calpastatin	Small nuclear ribonucleoprotein Sm D2	{'weight': 1}
Calpastatin	Triosephosphate isomerase	{'weight': 1}
Calpastatin	Plasmepsin IV	{'weight': 1}
Calpastatin	Serine/arginine-rich splicing factor 4	{'weight': 1}
Calpastatin	Glucose-6-phosphate 1-dehydrogenase	{'weight': 1}
Calpastatin	Calcium-dependent protein kinase 4	{'weight': 1}
Calpastatin	40S ribosomal protein S21	{'weight': 1}
Calpastatin	60S ribosomal protein L18	{'weight': 1}
Calpastatin	Plasmepsin-1	{'weight': 1}
Calpastatin	Non-SERCA-type Ca2+-transporting P-ATPase	{'weight': 1}
Calpastatin	Polyadenylate-binding protein	{'weight': 1}
Calpastatin	Malate dehydrogenase, cytoplasmic	{'weight': 1}
Calpastatin	Fructose-bisphosphate aldolase A	{'weight': 1}
Calpastatin	Parasite-infected erythrocyte surface protein	{'weight': 1}
Calpastatin	60S ribosomal protein L2	{'weight': 1}
Calpastatin	60S ribosomal protein L3	{'weight': 1}
Calpastatin	Mature parasite-infected erythrocyte surface antigen	{'weight': 1}
Calpastatin	60S ribosomal protein L35	{'weight': 1}
Calpastatin	Spliceosome RNA helicase DDX39B	{'weight': 1}
Calpastatin	Probable ATP-dependent 6-phosphofructokinase	{'weight': 1}
Calpastatin	40S ribosomal protein S9	{'weight': 1}
Calpastatin	Phosphoglycerate mutase 1	{'weight': 1}
Calpastatin	Hexokinase	{'weight': 1}
Calpastatin	60S ribosomal protein L14, putative	{'weight': 1}
Calpastatin	Adenosine deaminase	{'weight': 1}
Calpastatin	Carbamoyl phosphate synthetase	{'weight': 1}
Calpastatin	Chaperone, putative	{'weight': 1}
Calpastatin	Heterochromatin protein 1-binding protein 3	{'weight': 1}
Calpastatin	Insulinase, putative	{'weight': 1}
Calpastatin	60S ribosomal protein L24, putative	{'weight': 1}
Calpastatin	60S ribosomal protein L23a	{'weight': 1}
Calpastatin	Zyxin	{'weight': 1}
Calpastatin	T-complex protein 1 subunit gamma	{'weight': 1}
Calpastatin	Signal recognition particle 14 kDa protein	{'weight': 1}
Calpastatin	60S ribosomal protein L27	{'weight': 1}
Calpastatin	Glutamate--tRNA ligase	{'weight': 1}
Calpastatin	40S ribosomal protein S5, putative	{'weight': 1}
Calpastatin	Tubulin beta-6 chain	{'weight': 1}
Calpastatin	cAMP-dependent protein kinase regulatory subunit	{'weight': 1}
Calpastatin	40S ribosomal protein S3a	{'weight': 1}
Calpastatin	Aspartate carbamoyltransferase	{'weight': 1}
Calpastatin	P-type Ca2+-transporting ATPase	{'weight': 1}
Calpastatin	S-adenosylmethionine synthase	{'weight': 1}
Calpastatin	40S ribosomal protein S17	{'weight': 1}
Calpastatin	Splicing factor 1	{'weight': 1}
Calpastatin	Peptidyl-prolyl cis-trans isomerase A	{'weight': 1}
Calpastatin	Coatomer alpha subunit, putative	{'weight': 1}
Calpastatin	Plasmodium exported protein	{'weight': 1}
Calpastatin	Endoplasmin homolog, putative	{'weight': 1}
Calpastatin	Heat shock protein beta-1	{'weight': 1}
Calpastatin	Adenosylhomocysteinase	{'weight': 1}
Calpastatin	Importin subunit alpha	{'weight': 1}
Calpastatin	Peroxiredoxin-1	{'weight': 1}
Calpastatin	Protein transport protein SEC31	{'weight': 1}
Calpastatin	Phosphoethanolamine N-methyltransferase	{'weight': 1}
Calpastatin	Puromycin-sensitive aminopeptidase	{'weight': 1}
Calpastatin	Multidrug resistance protein	{'weight': 1}
Calpastatin	Actin-1	{'weight': 1}
Calpastatin	Lysophospholipase, putative	{'weight': 1}
Calpastatin	Pyridoxal 5'-phosphate synthase subunit Pdx1	{'weight': 1}
Calpastatin	Splicing factor, proline- and glutamine-rich	{'weight': 1}
Calpastatin	Eukaryotic initiation factor 4A	{'weight': 1}
Calpastatin	14-3-3 protein	{'weight': 1}
Calpastatin	Enolase	{'weight': 1}
Calpastatin	Dipeptidyl aminopeptidase 1	{'weight': 1}
Calpastatin	Casein kinase 2, alpha subunit	{'weight': 1}
Calpastatin	40S ribosomal protein S8	{'weight': 1}
Calpastatin	Glucose-6-phosphate isomerase	{'weight': 1}
Calpastatin	Glycophorin-binding protein	{'weight': 1}
Calpastatin	Signal recognition particle receptor, beta subunit	{'weight': 1}
Calpastatin	Elongation factor 1-gamma, putative	{'weight': 1}
Calpastatin	40S ribosomal protein S6	{'weight': 1}
Calpastatin	Heat shock cognate 71 kDa protein	{'weight': 1}
Calpastatin	Thioredoxin-like protein	{'weight': 1}
Calpastatin	L-lactate dehydrogenase B chain	{'weight': 1}
Calpastatin	Heterogeneous nuclear ribonucleoprotein K	{'weight': 1}
Calpastatin	Thioredoxin-related protein, putative	{'weight': 1}
Calpastatin	Merozoite surface protein 1	{'weight': 1}
Calpastatin	Elongation factor 1-alpha 1	{'weight': 1}
Calpastatin	Transgelin-2	{'weight': 1}
Calpastatin	Heterogeneous nuclear ribonucleoproteins A2/B1	{'weight': 1}
Calpastatin	40S ribosomal protein S13	{'weight': 1}
Calpastatin	Acyl-CoA synthetase	{'weight': 1}
Calpastatin	Vimentin	{'weight': 1}
Calpastatin	Tubulin alpha chain	{'weight': 1}
Calpastatin	Autophagy-related protein 18, putative	{'weight': 1}
Calpastatin	Phosphoglycerate kinase 1	{'weight': 1}
Calpastatin	Nucleophosmin	{'weight': 1}
Calpastatin	Microtubule-associated protein 4	{'weight': 1}
Calpastatin	Sec62, putative	{'weight': 1}
Calpastatin	Skeleton-binding protein 1	{'weight': 1}
Calpastatin	High molecular weight rhoptry protein 2	{'weight': 1}
Calpastatin	Translationally-controlled tumor protein homolog	{'weight': 1}
Calpastatin	Spermidine synthase	{'weight': 1}
Calpastatin	Pyruvate kinase	{'weight': 1}
Calpastatin	Anamorsin homolog	{'weight': 1}
Calpastatin	Pyruvate kinase PKM	{'weight': 1}
Calpastatin	Fructose-bisphosphate aldolase	{'weight': 1}
Calpastatin	Haloacid dehalogenase-like hydrolase	{'weight': 1}
Calpastatin	Ubiquitin-60S ribosomal protein L40	{'weight': 1}
Calpastatin	Glutamine synthetase, putative	{'weight': 1}
Calpastatin	Glutamate dehydrogenase	{'weight': 1}
Calpastatin	Alpha-ketoglutarate-dependent dioxygenase FTO	{'weight': 1}
Calpastatin	Cell division cycle protein 48 homologue,putative	{'weight': 1}
Calpastatin	Isoleucine--tRNA ligase, putative	{'weight': 1}
Calpastatin	Probable ATP-dependent RNA helicase DDX5	{'weight': 1}
Calpastatin	Hypoxanthine-guanine-xanthine phosphoribosyltransferase	{'weight': 1}
Calpastatin	Elongation factor 1-alpha	{'weight': 1}
Calpastatin	Rhoptry neck protein 3	{'weight': 1}
Calpastatin	Alpha-enolase	{'weight': 1}
Calpastatin	40S ribosomal protein S28	{'weight': 1}
Calpastatin	Ring-infected erythrocyte surface antigen	{'weight': 1}
Calpastatin	Ubiquitin-conjugating enzyme E2	{'weight': 1}
Calpastatin	DnaJ protein, putative	{'weight': 1}
Calpastatin	HSP40, subfamily A, putative	{'weight': 1}
Calpastatin	Serine hydroxymethyltransferase, mitochondrial	{'weight': 1}
Calpastatin	Knob-associated histidine-rich protein	{'weight': 1}
Calpastatin	Tropomyosin alpha-1 chain	{'weight': 1}
Calpastatin	Glyceraldehyde-3-phosphate dehydrogenase, testis-specific	{'weight': 1}
Calpastatin	Heat shock protein 90	{'weight': 1}
Calpastatin	40S ribosomal protein S18	{'weight': 1}
Calpastatin	Glyceraldehyde-3-phosphate dehydrogenase	{'weight': 1}
Calpastatin	Calcium-transporting ATPase	{'weight': 1}
Calpastatin	Desmoplakin	{'weight': 1}
Calpastatin	60S ribosomal protein L30e, putative	{'weight': 1}
Calpastatin	Inner membrane complex sub-compartment protein 3	{'weight': 1}
Calpastatin	Transgelin	{'weight': 1}
Calpastatin	Methionine--tRNA ligase	{'weight': 1}
Calpastatin	Phosphoribosylpyrophosphate synthetase	{'weight': 1}
Calpastatin	Tubulin alpha-1A chain	{'weight': 1}
Calpastatin	Cysteine and glycine-rich protein 1	{'weight': 1}
Calpastatin	L-lactate dehydrogenase	{'weight': 1}
Calpastatin	Protein disulfide-isomerase	{'weight': 1}
T-complex protein 1 subunit gamma	60S ribosomal protein L4	{'weight': 1}
T-complex protein 1 subunit gamma	Tubulin beta-4A chain	{'weight': 1}
T-complex protein 1 subunit gamma	Myosin-9	{'weight': 1}
T-complex protein 1 subunit gamma	Cytochrome c	{'weight': 1}
T-complex protein 1 subunit gamma	Ornithine aminotransferase	{'weight': 1}
T-complex protein 1 subunit gamma	40S ribosomal protein S3	{'weight': 1}
T-complex protein 1 subunit gamma	Importin-7, putative	{'weight': 1}
T-complex protein 1 subunit gamma	Eukaryotic translation initiation factor 3 subunit C	{'weight': 1}
T-complex protein 1 subunit gamma	Heterogeneous nuclear ribonucleoprotein D0	{'weight': 1}
T-complex protein 1 subunit gamma	40S ribosomal protein S5	{'weight': 1}
T-complex protein 1 subunit gamma	Ras GTPase-activating-like protein IQGAP1	{'weight': 1}
T-complex protein 1 subunit gamma	Conserved Plasmodium membrane protein	{'weight': 1}
T-complex protein 1 subunit gamma	Proteasome subunit alpha type	{'weight': 1}
T-complex protein 1 subunit gamma	Cofilin-1	{'weight': 1}
T-complex protein 1 subunit gamma	Peptidyl-prolyl cis-trans isomerase	{'weight': 1}
T-complex protein 1 subunit gamma	60S ribosomal protein L14	{'weight': 1}
T-complex protein 1 subunit gamma	Profilin-1	{'weight': 1}
T-complex protein 1 subunit gamma	Dihydropyrimidinase-related protein 2	{'weight': 1}
T-complex protein 1 subunit gamma	Elongation factor 2	{'weight': 1}
T-complex protein 1 subunit gamma	Serine repeat antigen 5	{'weight': 1}
T-complex protein 1 subunit gamma	Filamin-A	{'weight': 1}
T-complex protein 1 subunit gamma	40S ribosomal protein S19	{'weight': 1}
T-complex protein 1 subunit gamma	T-complex protein 1 subunit eta	{'weight': 1}
T-complex protein 1 subunit gamma	V-type H(+)-translocating pyrophosphatase, putative	{'weight': 1}
T-complex protein 1 subunit gamma	Heat shock protein 110, putative	{'weight': 1}
T-complex protein 1 subunit gamma	Galectin-1	{'weight': 1}
T-complex protein 1 subunit gamma	HAP protein	{'weight': 1}
T-complex protein 1 subunit gamma	ATP-dependent RNA helicase UAP56	{'weight': 1}
T-complex protein 1 subunit gamma	GTP-binding nuclear protein Ran	{'weight': 1}
T-complex protein 1 subunit gamma	Threonine--tRNA ligase	{'weight': 1}
T-complex protein 1 subunit gamma	60S ribosomal protein L23	{'weight': 1}
T-complex protein 1 subunit gamma	Chloride intracellular channel protein 1	{'weight': 1}
T-complex protein 1 subunit gamma	Purine nucleotide phosphorylase, putative	{'weight': 1}
T-complex protein 1 subunit gamma	60S ribosomal protein L21	{'weight': 1}
T-complex protein 1 subunit gamma	Plasmepsin-2	{'weight': 1}
T-complex protein 1 subunit gamma	Chloroquine resistance transporter	{'weight': 1}
T-complex protein 1 subunit gamma	Thioredoxin peroxidase 1	{'weight': 1}
T-complex protein 1 subunit gamma	60S ribosomal protein L17, putative	{'weight': 1}
T-complex protein 1 subunit gamma	60S ribosomal protein L10	{'weight': 1}
T-complex protein 1 subunit gamma	Nucleoside transporter 2	{'weight': 1}
T-complex protein 1 subunit gamma	L-lactate dehydrogenase A chain	{'weight': 1}
T-complex protein 1 subunit gamma	60S ribosomal protein L10, putative	{'weight': 1}
T-complex protein 1 subunit gamma	Small nuclear ribonucleoprotein Sm D2	{'weight': 1}
T-complex protein 1 subunit gamma	Triosephosphate isomerase	{'weight': 1}
T-complex protein 1 subunit gamma	Plasmepsin IV	{'weight': 1}
T-complex protein 1 subunit gamma	Serine/arginine-rich splicing factor 4	{'weight': 1}
T-complex protein 1 subunit gamma	Glucose-6-phosphate 1-dehydrogenase	{'weight': 1}
T-complex protein 1 subunit gamma	Calcium-dependent protein kinase 4	{'weight': 1}
T-complex protein 1 subunit gamma	40S ribosomal protein S21	{'weight': 1}
T-complex protein 1 subunit gamma	60S ribosomal protein L18	{'weight': 1}
T-complex protein 1 subunit gamma	Plasmepsin-1	{'weight': 1}
T-complex protein 1 subunit gamma	Non-SERCA-type Ca2+-transporting P-ATPase	{'weight': 1}
T-complex protein 1 subunit gamma	Polyadenylate-binding protein	{'weight': 1}
T-complex protein 1 subunit gamma	Malate dehydrogenase, cytoplasmic	{'weight': 1}
T-complex protein 1 subunit gamma	Fructose-bisphosphate aldolase A	{'weight': 1}
T-complex protein 1 subunit gamma	Parasite-infected erythrocyte surface protein	{'weight': 1}
T-complex protein 1 subunit gamma	60S ribosomal protein L2	{'weight': 1}
T-complex protein 1 subunit gamma	60S ribosomal protein L3	{'weight': 1}
T-complex protein 1 subunit gamma	Mature parasite-infected erythrocyte surface antigen	{'weight': 1}
T-complex protein 1 subunit gamma	60S ribosomal protein L35	{'weight': 1}
T-complex protein 1 subunit gamma	Spliceosome RNA helicase DDX39B	{'weight': 1}
T-complex protein 1 subunit gamma	Probable ATP-dependent 6-phosphofructokinase	{'weight': 1}
T-complex protein 1 subunit gamma	40S ribosomal protein S9	{'weight': 1}
T-complex protein 1 subunit gamma	Phosphoglycerate mutase 1	{'weight': 1}
T-complex protein 1 subunit gamma	Hexokinase	{'weight': 1}
T-complex protein 1 subunit gamma	60S ribosomal protein L14, putative	{'weight': 1}
T-complex protein 1 subunit gamma	Adenosine deaminase	{'weight': 1}
T-complex protein 1 subunit gamma	Carbamoyl phosphate synthetase	{'weight': 1}
T-complex protein 1 subunit gamma	Chaperone, putative	{'weight': 1}
T-complex protein 1 subunit gamma	Heterochromatin protein 1-binding protein 3	{'weight': 1}
T-complex protein 1 subunit gamma	Insulinase, putative	{'weight': 1}
T-complex protein 1 subunit gamma	60S ribosomal protein L24, putative	{'weight': 1}
T-complex protein 1 subunit gamma	60S ribosomal protein L23a	{'weight': 1}
T-complex protein 1 subunit gamma	Zyxin	{'weight': 1}
T-complex protein 1 subunit gamma	Signal recognition particle 14 kDa protein	{'weight': 1}
T-complex protein 1 subunit gamma	60S ribosomal protein L27	{'weight': 1}
T-complex protein 1 subunit gamma	Glutamate--tRNA ligase	{'weight': 1}
T-complex protein 1 subunit gamma	40S ribosomal protein S5, putative	{'weight': 1}
T-complex protein 1 subunit gamma	Tubulin beta-6 chain	{'weight': 1}
T-complex protein 1 subunit gamma	cAMP-dependent protein kinase regulatory subunit	{'weight': 1}
T-complex protein 1 subunit gamma	40S ribosomal protein S3a	{'weight': 1}
T-complex protein 1 subunit gamma	Aspartate carbamoyltransferase	{'weight': 1}
T-complex protein 1 subunit gamma	P-type Ca2+-transporting ATPase	{'weight': 1}
T-complex protein 1 subunit gamma	S-adenosylmethionine synthase	{'weight': 1}
T-complex protein 1 subunit gamma	40S ribosomal protein S17	{'weight': 1}
T-complex protein 1 subunit gamma	Splicing factor 1	{'weight': 1}
T-complex protein 1 subunit gamma	Peptidyl-prolyl cis-trans isomerase A	{'weight': 1}
T-complex protein 1 subunit gamma	Coatomer alpha subunit, putative	{'weight': 1}
T-complex protein 1 subunit gamma	Plasmodium exported protein	{'weight': 1}
T-complex protein 1 subunit gamma	Endoplasmin homolog, putative	{'weight': 1}
T-complex protein 1 subunit gamma	Heat shock protein beta-1	{'weight': 1}
T-complex protein 1 subunit gamma	Adenosylhomocysteinase	{'weight': 1}
T-complex protein 1 subunit gamma	Importin subunit alpha	{'weight': 1}
T-complex protein 1 subunit gamma	Peroxiredoxin-1	{'weight': 1}
T-complex protein 1 subunit gamma	Protein transport protein SEC31	{'weight': 1}
T-complex protein 1 subunit gamma	Phosphoethanolamine N-methyltransferase	{'weight': 1}
T-complex protein 1 subunit gamma	Puromycin-sensitive aminopeptidase	{'weight': 1}
T-complex protein 1 subunit gamma	Multidrug resistance protein	{'weight': 1}
T-complex protein 1 subunit gamma	Actin-1	{'weight': 1}
T-complex protein 1 subunit gamma	Lysophospholipase, putative	{'weight': 1}
T-complex protein 1 subunit gamma	Pyridoxal 5'-phosphate synthase subunit Pdx1	{'weight': 1}
T-complex protein 1 subunit gamma	Splicing factor, proline- and glutamine-rich	{'weight': 1}
T-complex protein 1 subunit gamma	Eukaryotic initiation factor 4A	{'weight': 1}
T-complex protein 1 subunit gamma	14-3-3 protein	{'weight': 1}
T-complex protein 1 subunit gamma	Enolase	{'weight': 1}
T-complex protein 1 subunit gamma	Dipeptidyl aminopeptidase 1	{'weight': 1}
T-complex protein 1 subunit gamma	Casein kinase 2, alpha subunit	{'weight': 1}
T-complex protein 1 subunit gamma	40S ribosomal protein S8	{'weight': 1}
T-complex protein 1 subunit gamma	Glucose-6-phosphate isomerase	{'weight': 1}
T-complex protein 1 subunit gamma	Glycophorin-binding protein	{'weight': 1}
T-complex protein 1 subunit gamma	Signal recognition particle receptor, beta subunit	{'weight': 1}
T-complex protein 1 subunit gamma	Elongation factor 1-gamma, putative	{'weight': 1}
T-complex protein 1 subunit gamma	40S ribosomal protein S6	{'weight': 1}
T-complex protein 1 subunit gamma	Heat shock cognate 71 kDa protein	{'weight': 1}
T-complex protein 1 subunit gamma	Thioredoxin-like protein	{'weight': 1}
T-complex protein 1 subunit gamma	L-lactate dehydrogenase B chain	{'weight': 1}
T-complex protein 1 subunit gamma	Heterogeneous nuclear ribonucleoprotein K	{'weight': 1}
T-complex protein 1 subunit gamma	Thioredoxin-related protein, putative	{'weight': 1}
T-complex protein 1 subunit gamma	Merozoite surface protein 1	{'weight': 1}
T-complex protein 1 subunit gamma	Elongation factor 1-alpha 1	{'weight': 1}
T-complex protein 1 subunit gamma	Transgelin-2	{'weight': 1}
T-complex protein 1 subunit gamma	Heterogeneous nuclear ribonucleoproteins A2/B1	{'weight': 1}
T-complex protein 1 subunit gamma	40S ribosomal protein S13	{'weight': 1}
T-complex protein 1 subunit gamma	Acyl-CoA synthetase	{'weight': 1}
T-complex protein 1 subunit gamma	Vimentin	{'weight': 1}
T-complex protein 1 subunit gamma	Tubulin alpha chain	{'weight': 1}
T-complex protein 1 subunit gamma	Autophagy-related protein 18, putative	{'weight': 1}
T-complex protein 1 subunit gamma	Phosphoglycerate kinase 1	{'weight': 1}
T-complex protein 1 subunit gamma	Nucleophosmin	{'weight': 1}
T-complex protein 1 subunit gamma	Microtubule-associated protein 4	{'weight': 1}
T-complex protein 1 subunit gamma	Sec62, putative	{'weight': 1}
T-complex protein 1 subunit gamma	Skeleton-binding protein 1	{'weight': 1}
T-complex protein 1 subunit gamma	High molecular weight rhoptry protein 2	{'weight': 1}
T-complex protein 1 subunit gamma	Translationally-controlled tumor protein homolog	{'weight': 1}
T-complex protein 1 subunit gamma	Spermidine synthase	{'weight': 1}
T-complex protein 1 subunit gamma	Pyruvate kinase	{'weight': 1}
T-complex protein 1 subunit gamma	Anamorsin homolog	{'weight': 1}
T-complex protein 1 subunit gamma	Pyruvate kinase PKM	{'weight': 1}
T-complex protein 1 subunit gamma	Fructose-bisphosphate aldolase	{'weight': 1}
T-complex protein 1 subunit gamma	Haloacid dehalogenase-like hydrolase	{'weight': 1}
T-complex protein 1 subunit gamma	Ubiquitin-60S ribosomal protein L40	{'weight': 1}
T-complex protein 1 subunit gamma	Glutamine synthetase, putative	{'weight': 1}
T-complex protein 1 subunit gamma	Glutamate dehydrogenase	{'weight': 1}
T-complex protein 1 subunit gamma	Alpha-ketoglutarate-dependent dioxygenase FTO	{'weight': 1}
T-complex protein 1 subunit gamma	Cell division cycle protein 48 homologue,putative	{'weight': 1}
T-complex protein 1 subunit gamma	Isoleucine--tRNA ligase, putative	{'weight': 1}
T-complex protein 1 subunit gamma	Probable ATP-dependent RNA helicase DDX5	{'weight': 1}
T-complex protein 1 subunit gamma	Hypoxanthine-guanine-xanthine phosphoribosyltransferase	{'weight': 1}
T-complex protein 1 subunit gamma	Elongation factor 1-alpha	{'weight': 1}
T-complex protein 1 subunit gamma	Rhoptry neck protein 3	{'weight': 1}
T-complex protein 1 subunit gamma	Alpha-enolase	{'weight': 1}
T-complex protein 1 subunit gamma	40S ribosomal protein S28	{'weight': 1}
T-complex protein 1 subunit gamma	Ring-infected erythrocyte surface antigen	{'weight': 1}
T-complex protein 1 subunit gamma	Ubiquitin-conjugating enzyme E2	{'weight': 1}
T-complex protein 1 subunit gamma	DnaJ protein, putative	{'weight': 1}
T-complex protein 1 subunit gamma	HSP40, subfamily A, putative	{'weight': 1}
T-complex protein 1 subunit gamma	Serine hydroxymethyltransferase, mitochondrial	{'weight': 1}
T-complex protein 1 subunit gamma	Knob-associated histidine-rich protein	{'weight': 1}
T-complex protein 1 subunit gamma	Tropomyosin alpha-1 chain	{'weight': 1}
T-complex protein 1 subunit gamma	Glyceraldehyde-3-phosphate dehydrogenase, testis-specific	{'weight': 1}
T-complex protein 1 subunit gamma	Heat shock protein 90	{'weight': 1}
T-complex protein 1 subunit gamma	40S ribosomal protein S18	{'weight': 1}
T-complex protein 1 subunit gamma	Glyceraldehyde-3-phosphate dehydrogenase	{'weight': 1}
T-complex protein 1 subunit gamma	Calcium-transporting ATPase	{'weight': 1}
T-complex protein 1 subunit gamma	Desmoplakin	{'weight': 1}
T-complex protein 1 subunit gamma	60S ribosomal protein L30e, putative	{'weight': 1}
T-complex protein 1 subunit gamma	Inner membrane complex sub-compartment protein 3	{'weight': 1}
T-complex protein 1 subunit gamma	Transgelin	{'weight': 1}
T-complex protein 1 subunit gamma	Methionine--tRNA ligase	{'weight': 1}
T-complex protein 1 subunit gamma	Phosphoribosylpyrophosphate synthetase	{'weight': 1}
T-complex protein 1 subunit gamma	Tubulin alpha-1A chain	{'weight': 1}
T-complex protein 1 subunit gamma	Cysteine and glycine-rich protein 1	{'weight': 1}
T-complex protein 1 subunit gamma	L-lactate dehydrogenase	{'weight': 1}
T-complex protein 1 subunit gamma	Protein disulfide-isomerase	{'weight': 1}
Cofilin-1	60S ribosomal protein L4	{'weight': 1}
Cofilin-1	Tubulin beta-4A chain	{'weight': 1}
Cofilin-1	Myosin-9	{'weight': 1}
Cofilin-1	Cytochrome c	{'weight': 1}
Cofilin-1	Ornithine aminotransferase	{'weight': 1}
Cofilin-1	40S ribosomal protein S3	{'weight': 1}
Cofilin-1	Importin-7, putative	{'weight': 1}
Cofilin-1	Eukaryotic translation initiation factor 3 subunit C	{'weight': 1}
Cofilin-1	Heterogeneous nuclear ribonucleoprotein D0	{'weight': 1}
Cofilin-1	40S ribosomal protein S5	{'weight': 1}
Cofilin-1	Ras GTPase-activating-like protein IQGAP1	{'weight': 1}
Cofilin-1	Conserved Plasmodium membrane protein	{'weight': 1}
Cofilin-1	Proteasome subunit alpha type	{'weight': 1}
Cofilin-1	Peptidyl-prolyl cis-trans isomerase	{'weight': 1}
Cofilin-1	60S ribosomal protein L14	{'weight': 1}
Cofilin-1	Profilin-1	{'weight': 1}
Cofilin-1	Dihydropyrimidinase-related protein 2	{'weight': 1}
Cofilin-1	Elongation factor 2	{'weight': 1}
Cofilin-1	Serine repeat antigen 5	{'weight': 1}
Cofilin-1	Filamin-A	{'weight': 1}
Cofilin-1	40S ribosomal protein S19	{'weight': 1}
Cofilin-1	T-complex protein 1 subunit eta	{'weight': 1}
Cofilin-1	V-type H(+)-translocating pyrophosphatase, putative	{'weight': 1}
Cofilin-1	Heat shock protein 110, putative	{'weight': 1}
Cofilin-1	Galectin-1	{'weight': 1}
Cofilin-1	HAP protein	{'weight': 1}
Cofilin-1	ATP-dependent RNA helicase UAP56	{'weight': 1}
Cofilin-1	GTP-binding nuclear protein Ran	{'weight': 1}
Cofilin-1	Threonine--tRNA ligase	{'weight': 1}
Cofilin-1	60S ribosomal protein L23	{'weight': 1}
Cofilin-1	Chloride intracellular channel protein 1	{'weight': 1}
Cofilin-1	Purine nucleotide phosphorylase, putative	{'weight': 1}
Cofilin-1	60S ribosomal protein L21	{'weight': 1}
Cofilin-1	Plasmepsin-2	{'weight': 1}
Cofilin-1	Chloroquine resistance transporter	{'weight': 1}
Cofilin-1	Thioredoxin peroxidase 1	{'weight': 1}
Cofilin-1	60S ribosomal protein L17, putative	{'weight': 1}
Cofilin-1	60S ribosomal protein L10	{'weight': 1}
Cofilin-1	Nucleoside transporter 2	{'weight': 1}
Cofilin-1	L-lactate dehydrogenase A chain	{'weight': 1}
Cofilin-1	60S ribosomal protein L10, putative	{'weight': 1}
Cofilin-1	Small nuclear ribonucleoprotein Sm D2	{'weight': 1}
Cofilin-1	Triosephosphate isomerase	{'weight': 1}
Cofilin-1	Plasmepsin IV	{'weight': 1}
Cofilin-1	Serine/arginine-rich splicing factor 4	{'weight': 1}
Cofilin-1	Glucose-6-phosphate 1-dehydrogenase	{'weight': 1}
Cofilin-1	Calcium-dependent protein kinase 4	{'weight': 1}
Cofilin-1	40S ribosomal protein S21	{'weight': 1}
Cofilin-1	60S ribosomal protein L18	{'weight': 1}
Cofilin-1	Plasmepsin-1	{'weight': 1}
Cofilin-1	Non-SERCA-type Ca2+-transporting P-ATPase	{'weight': 1}
Cofilin-1	Polyadenylate-binding protein	{'weight': 1}
Cofilin-1	Malate dehydrogenase, cytoplasmic	{'weight': 1}
Cofilin-1	Fructose-bisphosphate aldolase A	{'weight': 1}
Cofilin-1	Parasite-infected erythrocyte surface protein	{'weight': 1}
Cofilin-1	60S ribosomal protein L2	{'weight': 1}
Cofilin-1	60S ribosomal protein L3	{'weight': 1}
Cofilin-1	Mature parasite-infected erythrocyte surface antigen	{'weight': 1}
Cofilin-1	60S ribosomal protein L35	{'weight': 1}
Cofilin-1	Spliceosome RNA helicase DDX39B	{'weight': 1}
Cofilin-1	Probable ATP-dependent 6-phosphofructokinase	{'weight': 1}
Cofilin-1	40S ribosomal protein S9	{'weight': 1}
Cofilin-1	Phosphoglycerate mutase 1	{'weight': 1}
Cofilin-1	Hexokinase	{'weight': 1}
Cofilin-1	60S ribosomal protein L14, putative	{'weight': 1}
Cofilin-1	Adenosine deaminase	{'weight': 1}
Cofilin-1	Carbamoyl phosphate synthetase	{'weight': 1}
Cofilin-1	Chaperone, putative	{'weight': 1}
Cofilin-1	Heterochromatin protein 1-binding protein 3	{'weight': 1}
Cofilin-1	Insulinase, putative	{'weight': 1}
Cofilin-1	60S ribosomal protein L24, putative	{'weight': 1}
Cofilin-1	60S ribosomal protein L23a	{'weight': 1}
Cofilin-1	Zyxin	{'weight': 1}
Cofilin-1	Signal recognition particle 14 kDa protein	{'weight': 1}
Cofilin-1	60S ribosomal protein L27	{'weight': 1}
Cofilin-1	Glutamate--tRNA ligase	{'weight': 1}
Cofilin-1	40S ribosomal protein S5, putative	{'weight': 1}
Cofilin-1	Tubulin beta-6 chain	{'weight': 1}
Cofilin-1	cAMP-dependent protein kinase regulatory subunit	{'weight': 1}
Cofilin-1	40S ribosomal protein S3a	{'weight': 1}
Cofilin-1	Aspartate carbamoyltransferase	{'weight': 1}
Cofilin-1	P-type Ca2+-transporting ATPase	{'weight': 1}
Cofilin-1	S-adenosylmethionine synthase	{'weight': 1}
Cofilin-1	40S ribosomal protein S17	{'weight': 1}
Cofilin-1	Splicing factor 1	{'weight': 1}
Cofilin-1	Peptidyl-prolyl cis-trans isomerase A	{'weight': 1}
Cofilin-1	Coatomer alpha subunit, putative	{'weight': 1}
Cofilin-1	Plasmodium exported protein	{'weight': 1}
Cofilin-1	Endoplasmin homolog, putative	{'weight': 1}
Cofilin-1	Heat shock protein beta-1	{'weight': 1}
Cofilin-1	Adenosylhomocysteinase	{'weight': 1}
Cofilin-1	Importin subunit alpha	{'weight': 1}
Cofilin-1	Peroxiredoxin-1	{'weight': 1}
Cofilin-1	Protein transport protein SEC31	{'weight': 1}
Cofilin-1	Phosphoethanolamine N-methyltransferase	{'weight': 1}
Cofilin-1	Puromycin-sensitive aminopeptidase	{'weight': 1}
Cofilin-1	Multidrug resistance protein	{'weight': 1}
Cofilin-1	Actin-1	{'weight': 1}
Cofilin-1	Lysophospholipase, putative	{'weight': 1}
Cofilin-1	Pyridoxal 5'-phosphate synthase subunit Pdx1	{'weight': 1}
Cofilin-1	Splicing factor, proline- and glutamine-rich	{'weight': 1}
Cofilin-1	Eukaryotic initiation factor 4A	{'weight': 1}
Cofilin-1	14-3-3 protein	{'weight': 1}
Cofilin-1	Enolase	{'weight': 1}
Cofilin-1	Dipeptidyl aminopeptidase 1	{'weight': 1}
Cofilin-1	Casein kinase 2, alpha subunit	{'weight': 1}
Cofilin-1	40S ribosomal protein S8	{'weight': 1}
Cofilin-1	Glucose-6-phosphate isomerase	{'weight': 1}
Cofilin-1	Glycophorin-binding protein	{'weight': 1}
Cofilin-1	Signal recognition particle receptor, beta subunit	{'weight': 1}
Cofilin-1	Elongation factor 1-gamma, putative	{'weight': 1}
Cofilin-1	40S ribosomal protein S6	{'weight': 1}
Cofilin-1	Heat shock cognate 71 kDa protein	{'weight': 1}
Cofilin-1	Thioredoxin-like protein	{'weight': 1}
Cofilin-1	L-lactate dehydrogenase B chain	{'weight': 1}
Cofilin-1	Heterogeneous nuclear ribonucleoprotein K	{'weight': 1}
Cofilin-1	Thioredoxin-related protein, putative	{'weight': 1}
Cofilin-1	Merozoite surface protein 1	{'weight': 1}
Cofilin-1	Elongation factor 1-alpha 1	{'weight': 1}
Cofilin-1	Transgelin-2	{'weight': 1}
Cofilin-1	Heterogeneous nuclear ribonucleoproteins A2/B1	{'weight': 1}
Cofilin-1	40S ribosomal protein S13	{'weight': 1}
Cofilin-1	Acyl-CoA synthetase	{'weight': 1}
Cofilin-1	Vimentin	{'weight': 1}
Cofilin-1	Tubulin alpha chain	{'weight': 1}
Cofilin-1	Autophagy-related protein 18, putative	{'weight': 1}
Cofilin-1	Phosphoglycerate kinase 1	{'weight': 1}
Cofilin-1	Nucleophosmin	{'weight': 1}
Cofilin-1	Microtubule-associated protein 4	{'weight': 1}
Cofilin-1	Sec62, putative	{'weight': 1}
Cofilin-1	Skeleton-binding protein 1	{'weight': 1}
Cofilin-1	High molecular weight rhoptry protein 2	{'weight': 1}
Cofilin-1	Translationally-controlled tumor protein homolog	{'weight': 1}
Cofilin-1	Spermidine synthase	{'weight': 1}
Cofilin-1	Pyruvate kinase	{'weight': 1}
Cofilin-1	Anamorsin homolog	{'weight': 1}
Cofilin-1	Pyruvate kinase PKM	{'weight': 1}
Cofilin-1	Fructose-bisphosphate aldolase	{'weight': 1}
Cofilin-1	Haloacid dehalogenase-like hydrolase	{'weight': 1}
Cofilin-1	Ubiquitin-60S ribosomal protein L40	{'weight': 1}
Cofilin-1	Glutamine synthetase, putative	{'weight': 1}
Cofilin-1	Glutamate dehydrogenase	{'weight': 1}
Cofilin-1	Alpha-ketoglutarate-dependent dioxygenase FTO	{'weight': 1}
Cofilin-1	Cell division cycle protein 48 homologue,putative	{'weight': 1}
Cofilin-1	Isoleucine--tRNA ligase, putative	{'weight': 1}
Cofilin-1	Probable ATP-dependent RNA helicase DDX5	{'weight': 1}
Cofilin-1	Hypoxanthine-guanine-xanthine phosphoribosyltransferase	{'weight': 1}
Cofilin-1	Elongation factor 1-alpha	{'weight': 1}
Cofilin-1	Rhoptry neck protein 3	{'weight': 1}
Cofilin-1	Alpha-enolase	{'weight': 1}
Cofilin-1	40S ribosomal protein S28	{'weight': 1}
Cofilin-1	Ring-infected erythrocyte surface antigen	{'weight': 1}
Cofilin-1	Ubiquitin-conjugating enzyme E2	{'weight': 1}
Cofilin-1	DnaJ protein, putative	{'weight': 1}
Cofilin-1	HSP40, subfamily A, putative	{'weight': 1}
Cofilin-1	Serine hydroxymethyltransferase, mitochondrial	{'weight': 1}
Cofilin-1	Knob-associated histidine-rich protein	{'weight': 1}
Cofilin-1	Tropomyosin alpha-1 chain	{'weight': 1}
Cofilin-1	Glyceraldehyde-3-phosphate dehydrogenase, testis-specific	{'weight': 1}
Cofilin-1	Heat shock protein 90	{'weight': 1}
Cofilin-1	40S ribosomal protein S18	{'weight': 1}
Cofilin-1	Glyceraldehyde-3-phosphate dehydrogenase	{'weight': 1}
Cofilin-1	Calcium-transporting ATPase	{'weight': 1}
Cofilin-1	Desmoplakin	{'weight': 1}
Cofilin-1	60S ribosomal protein L30e, putative	{'weight': 1}
Cofilin-1	Inner membrane complex sub-compartment protein 3	{'weight': 1}
Cofilin-1	Transgelin	{'weight': 1}
Cofilin-1	Methionine--tRNA ligase	{'weight': 1}
Cofilin-1	Phosphoribosylpyrophosphate synthetase	{'weight': 1}
Cofilin-1	Tubulin alpha-1A chain	{'weight': 1}
Cofilin-1	Cysteine and glycine-rich protein 1	{'weight': 1}
Cofilin-1	L-lactate dehydrogenase	{'weight': 1}
Cofilin-1	Protein disulfide-isomerase	{'weight': 1}
Chloride intracellular channel protein 1	60S ribosomal protein L4	{'weight': 1}
Chloride intracellular channel protein 1	Tubulin beta-4A chain	{'weight': 1}
Chloride intracellular channel protein 1	Myosin-9	{'weight': 1}
Chloride intracellular channel protein 1	Cytochrome c	{'weight': 1}
Chloride intracellular channel protein 1	Ornithine aminotransferase	{'weight': 1}
Chloride intracellular channel protein 1	40S ribosomal protein S3	{'weight': 1}
Chloride intracellular channel protein 1	Importin-7, putative	{'weight': 1}
Chloride intracellular channel protein 1	Eukaryotic translation initiation factor 3 subunit C	{'weight': 1}
Chloride intracellular channel protein 1	Heterogeneous nuclear ribonucleoprotein D0	{'weight': 1}
Chloride intracellular channel protein 1	40S ribosomal protein S5	{'weight': 1}
Chloride intracellular channel protein 1	Ras GTPase-activating-like protein IQGAP1	{'weight': 1}
Chloride intracellular channel protein 1	Conserved Plasmodium membrane protein	{'weight': 1}
Chloride intracellular channel protein 1	Proteasome subunit alpha type	{'weight': 1}
Chloride intracellular channel protein 1	Peptidyl-prolyl cis-trans isomerase	{'weight': 1}
Chloride intracellular channel protein 1	60S ribosomal protein L14	{'weight': 1}
Chloride intracellular channel protein 1	Profilin-1	{'weight': 1}
Chloride intracellular channel protein 1	Dihydropyrimidinase-related protein 2	{'weight': 1}
Chloride intracellular channel protein 1	Elongation factor 2	{'weight': 1}
Chloride intracellular channel protein 1	Serine repeat antigen 5	{'weight': 1}
Chloride intracellular channel protein 1	Filamin-A	{'weight': 1}
Chloride intracellular channel protein 1	40S ribosomal protein S19	{'weight': 1}
Chloride intracellular channel protein 1	T-complex protein 1 subunit eta	{'weight': 1}
Chloride intracellular channel protein 1	V-type H(+)-translocating pyrophosphatase, putative	{'weight': 1}
Chloride intracellular channel protein 1	Heat shock protein 110, putative	{'weight': 1}
Chloride intracellular channel protein 1	Galectin-1	{'weight': 1}
Chloride intracellular channel protein 1	HAP protein	{'weight': 1}
Chloride intracellular channel protein 1	ATP-dependent RNA helicase UAP56	{'weight': 1}
Chloride intracellular channel protein 1	GTP-binding nuclear protein Ran	{'weight': 1}
Chloride intracellular channel protein 1	Threonine--tRNA ligase	{'weight': 1}
Chloride intracellular channel protein 1	60S ribosomal protein L23	{'weight': 1}
Chloride intracellular channel protein 1	Purine nucleotide phosphorylase, putative	{'weight': 1}
Chloride intracellular channel protein 1	60S ribosomal protein L21	{'weight': 1}
Chloride intracellular channel protein 1	Plasmepsin-2	{'weight': 1}
Chloride intracellular channel protein 1	Chloroquine resistance transporter	{'weight': 1}
Chloride intracellular channel protein 1	Thioredoxin peroxidase 1	{'weight': 1}
Chloride intracellular channel protein 1	60S ribosomal protein L17, putative	{'weight': 1}
Chloride intracellular channel protein 1	60S ribosomal protein L10	{'weight': 1}
Chloride intracellular channel protein 1	Nucleoside transporter 2	{'weight': 1}
Chloride intracellular channel protein 1	L-lactate dehydrogenase A chain	{'weight': 1}
Chloride intracellular channel protein 1	60S ribosomal protein L10, putative	{'weight': 1}
Chloride intracellular channel protein 1	Small nuclear ribonucleoprotein Sm D2	{'weight': 1}
Chloride intracellular channel protein 1	Triosephosphate isomerase	{'weight': 1}
Chloride intracellular channel protein 1	Plasmepsin IV	{'weight': 1}
Chloride intracellular channel protein 1	Serine/arginine-rich splicing factor 4	{'weight': 1}
Chloride intracellular channel protein 1	Glucose-6-phosphate 1-dehydrogenase	{'weight': 1}
Chloride intracellular channel protein 1	Calcium-dependent protein kinase 4	{'weight': 1}
Chloride intracellular channel protein 1	40S ribosomal protein S21	{'weight': 1}
Chloride intracellular channel protein 1	60S ribosomal protein L18	{'weight': 1}
Chloride intracellular channel protein 1	Plasmepsin-1	{'weight': 1}
Chloride intracellular channel protein 1	Non-SERCA-type Ca2+-transporting P-ATPase	{'weight': 1}
Chloride intracellular channel protein 1	Polyadenylate-binding protein	{'weight': 1}
Chloride intracellular channel protein 1	Malate dehydrogenase, cytoplasmic	{'weight': 1}
Chloride intracellular channel protein 1	Fructose-bisphosphate aldolase A	{'weight': 1}
Chloride intracellular channel protein 1	Parasite-infected erythrocyte surface protein	{'weight': 1}
Chloride intracellular channel protein 1	60S ribosomal protein L2	{'weight': 1}
Chloride intracellular channel protein 1	60S ribosomal protein L3	{'weight': 1}
Chloride intracellular channel protein 1	Mature parasite-infected erythrocyte surface antigen	{'weight': 1}
Chloride intracellular channel protein 1	60S ribosomal protein L35	{'weight': 1}
Chloride intracellular channel protein 1	Spliceosome RNA helicase DDX39B	{'weight': 1}
Chloride intracellular channel protein 1	Probable ATP-dependent 6-phosphofructokinase	{'weight': 1}
Chloride intracellular channel protein 1	40S ribosomal protein S9	{'weight': 1}
Chloride intracellular channel protein 1	Phosphoglycerate mutase 1	{'weight': 1}
Chloride intracellular channel protein 1	Hexokinase	{'weight': 1}
Chloride intracellular channel protein 1	60S ribosomal protein L14, putative	{'weight': 1}
Chloride intracellular channel protein 1	Adenosine deaminase	{'weight': 1}
Chloride intracellular channel protein 1	Carbamoyl phosphate synthetase	{'weight': 1}
Chloride intracellular channel protein 1	Chaperone, putative	{'weight': 1}
Chloride intracellular channel protein 1	Heterochromatin protein 1-binding protein 3	{'weight': 1}
Chloride intracellular channel protein 1	Insulinase, putative	{'weight': 1}
Chloride intracellular channel protein 1	60S ribosomal protein L24, putative	{'weight': 1}
Chloride intracellular channel protein 1	60S ribosomal protein L23a	{'weight': 1}
Chloride intracellular channel protein 1	Zyxin	{'weight': 1}
Chloride intracellular channel protein 1	Signal recognition particle 14 kDa protein	{'weight': 1}
Chloride intracellular channel protein 1	60S ribosomal protein L27	{'weight': 1}
Chloride intracellular channel protein 1	Glutamate--tRNA ligase	{'weight': 1}
Chloride intracellular channel protein 1	40S ribosomal protein S5, putative	{'weight': 1}
Chloride intracellular channel protein 1	Tubulin beta-6 chain	{'weight': 1}
Chloride intracellular channel protein 1	cAMP-dependent protein kinase regulatory subunit	{'weight': 1}
Chloride intracellular channel protein 1	40S ribosomal protein S3a	{'weight': 1}
Chloride intracellular channel protein 1	Aspartate carbamoyltransferase	{'weight': 1}
Chloride intracellular channel protein 1	P-type Ca2+-transporting ATPase	{'weight': 1}
Chloride intracellular channel protein 1	S-adenosylmethionine synthase	{'weight': 1}
Chloride intracellular channel protein 1	40S ribosomal protein S17	{'weight': 1}
Chloride intracellular channel protein 1	Splicing factor 1	{'weight': 1}
Chloride intracellular channel protein 1	Peptidyl-prolyl cis-trans isomerase A	{'weight': 1}
Chloride intracellular channel protein 1	Coatomer alpha subunit, putative	{'weight': 1}
Chloride intracellular channel protein 1	Plasmodium exported protein	{'weight': 1}
Chloride intracellular channel protein 1	Endoplasmin homolog, putative	{'weight': 1}
Chloride intracellular channel protein 1	Heat shock protein beta-1	{'weight': 1}
Chloride intracellular channel protein 1	Adenosylhomocysteinase	{'weight': 1}
Chloride intracellular channel protein 1	Importin subunit alpha	{'weight': 1}
Chloride intracellular channel protein 1	Peroxiredoxin-1	{'weight': 1}
Chloride intracellular channel protein 1	Protein transport protein SEC31	{'weight': 1}
Chloride intracellular channel protein 1	Phosphoethanolamine N-methyltransferase	{'weight': 1}
Chloride intracellular channel protein 1	Puromycin-sensitive aminopeptidase	{'weight': 1}
Chloride intracellular channel protein 1	Multidrug resistance protein	{'weight': 1}
Chloride intracellular channel protein 1	Actin-1	{'weight': 1}
Chloride intracellular channel protein 1	Lysophospholipase, putative	{'weight': 1}
Chloride intracellular channel protein 1	Pyridoxal 5'-phosphate synthase subunit Pdx1	{'weight': 1}
Chloride intracellular channel protein 1	Splicing factor, proline- and glutamine-rich	{'weight': 1}
Chloride intracellular channel protein 1	Eukaryotic initiation factor 4A	{'weight': 1}
Chloride intracellular channel protein 1	14-3-3 protein	{'weight': 1}
Chloride intracellular channel protein 1	Enolase	{'weight': 1}
Chloride intracellular channel protein 1	Dipeptidyl aminopeptidase 1	{'weight': 1}
Chloride intracellular channel protein 1	Casein kinase 2, alpha subunit	{'weight': 1}
Chloride intracellular channel protein 1	40S ribosomal protein S8	{'weight': 1}
Chloride intracellular channel protein 1	Glucose-6-phosphate isomerase	{'weight': 1}
Chloride intracellular channel protein 1	Glycophorin-binding protein	{'weight': 1}
Chloride intracellular channel protein 1	Signal recognition particle receptor, beta subunit	{'weight': 1}
Chloride intracellular channel protein 1	Elongation factor 1-gamma, putative	{'weight': 1}
Chloride intracellular channel protein 1	40S ribosomal protein S6	{'weight': 1}
Chloride intracellular channel protein 1	Heat shock cognate 71 kDa protein	{'weight': 1}
Chloride intracellular channel protein 1	Thioredoxin-like protein	{'weight': 1}
Chloride intracellular channel protein 1	L-lactate dehydrogenase B chain	{'weight': 1}
Chloride intracellular channel protein 1	Heterogeneous nuclear ribonucleoprotein K	{'weight': 1}
Chloride intracellular channel protein 1	Thioredoxin-related protein, putative	{'weight': 1}
Chloride intracellular channel protein 1	Merozoite surface protein 1	{'weight': 1}
Chloride intracellular channel protein 1	Elongation factor 1-alpha 1	{'weight': 1}
Chloride intracellular channel protein 1	Transgelin-2	{'weight': 1}
Chloride intracellular channel protein 1	Heterogeneous nuclear ribonucleoproteins A2/B1	{'weight': 1}
Chloride intracellular channel protein 1	40S ribosomal protein S13	{'weight': 1}
Chloride intracellular channel protein 1	Acyl-CoA synthetase	{'weight': 1}
Chloride intracellular channel protein 1	Vimentin	{'weight': 1}
Chloride intracellular channel protein 1	Tubulin alpha chain	{'weight': 1}
Chloride intracellular channel protein 1	Autophagy-related protein 18, putative	{'weight': 1}
Chloride intracellular channel protein 1	Phosphoglycerate kinase 1	{'weight': 1}
Chloride intracellular channel protein 1	Nucleophosmin	{'weight': 1}
Chloride intracellular channel protein 1	Microtubule-associated protein 4	{'weight': 1}
Chloride intracellular channel protein 1	Sec62, putative	{'weight': 1}
Chloride intracellular channel protein 1	Skeleton-binding protein 1	{'weight': 1}
Chloride intracellular channel protein 1	High molecular weight rhoptry protein 2	{'weight': 1}
Chloride intracellular channel protein 1	Translationally-controlled tumor protein homolog	{'weight': 1}
Chloride intracellular channel protein 1	Spermidine synthase	{'weight': 1}
Chloride intracellular channel protein 1	Pyruvate kinase	{'weight': 1}
Chloride intracellular channel protein 1	Anamorsin homolog	{'weight': 1}
Chloride intracellular channel protein 1	Pyruvate kinase PKM	{'weight': 1}
Chloride intracellular channel protein 1	Fructose-bisphosphate aldolase	{'weight': 1}
Chloride intracellular channel protein 1	Haloacid dehalogenase-like hydrolase	{'weight': 1}
Chloride intracellular channel protein 1	Ubiquitin-60S ribosomal protein L40	{'weight': 1}
Chloride intracellular channel protein 1	Glutamine synthetase, putative	{'weight': 1}
Chloride intracellular channel protein 1	Glutamate dehydrogenase	{'weight': 1}
Chloride intracellular channel protein 1	Alpha-ketoglutarate-dependent dioxygenase FTO	{'weight': 1}
Chloride intracellular channel protein 1	Cell division cycle protein 48 homologue,putative	{'weight': 1}
Chloride intracellular channel protein 1	Isoleucine--tRNA ligase, putative	{'weight': 1}
Chloride intracellular channel protein 1	Probable ATP-dependent RNA helicase DDX5	{'weight': 1}
Chloride intracellular channel protein 1	Hypoxanthine-guanine-xanthine phosphoribosyltransferase	{'weight': 1}
Chloride intracellular channel protein 1	Elongation factor 1-alpha	{'weight': 1}
Chloride intracellular channel protein 1	Rhoptry neck protein 3	{'weight': 1}
Chloride intracellular channel protein 1	Alpha-enolase	{'weight': 1}
Chloride intracellular channel protein 1	40S ribosomal protein S28	{'weight': 1}
Chloride intracellular channel protein 1	Ring-infected erythrocyte surface antigen	{'weight': 1}
Chloride intracellular channel protein 1	Ubiquitin-conjugating enzyme E2	{'weight': 1}
Chloride intracellular channel protein 1	DnaJ protein, putative	{'weight': 1}
Chloride intracellular channel protein 1	HSP40, subfamily A, putative	{'weight': 1}
Chloride intracellular channel protein 1	Serine hydroxymethyltransferase, mitochondrial	{'weight': 1}
Chloride intracellular channel protein 1	Knob-associated histidine-rich protein	{'weight': 1}
Chloride intracellular channel protein 1	Tropomyosin alpha-1 chain	{'weight': 1}
Chloride intracellular channel protein 1	Glyceraldehyde-3-phosphate dehydrogenase, testis-specific	{'weight': 1}
Chloride intracellular channel protein 1	Heat shock protein 90	{'weight': 1}
Chloride intracellular channel protein 1	40S ribosomal protein S18	{'weight': 1}
Chloride intracellular channel protein 1	Glyceraldehyde-3-phosphate dehydrogenase	{'weight': 1}
Chloride intracellular channel protein 1	Calcium-transporting ATPase	{'weight': 1}
Chloride intracellular channel protein 1	Desmoplakin	{'weight': 1}
Chloride intracellular channel protein 1	60S ribosomal protein L30e, putative	{'weight': 1}
Chloride intracellular channel protein 1	Inner membrane complex sub-compartment protein 3	{'weight': 1}
Chloride intracellular channel protein 1	Transgelin	{'weight': 1}
Chloride intracellular channel protein 1	Methionine--tRNA ligase	{'weight': 1}
Chloride intracellular channel protein 1	Phosphoribosylpyrophosphate synthetase	{'weight': 1}
Chloride intracellular channel protein 1	Tubulin alpha-1A chain	{'weight': 1}
Chloride intracellular channel protein 1	Cysteine and glycine-rich protein 1	{'weight': 1}
Chloride intracellular channel protein 1	L-lactate dehydrogenase	{'weight': 1}
Chloride intracellular channel protein 1	Protein disulfide-isomerase	{'weight': 1}
Cysteine and glycine-rich protein 1	60S ribosomal protein L4	{'weight': 1}
Cysteine and glycine-rich protein 1	Tubulin beta-4A chain	{'weight': 1}
Cysteine and glycine-rich protein 1	Myosin-9	{'weight': 1}
Cysteine and glycine-rich protein 1	Cytochrome c	{'weight': 1}
Cysteine and glycine-rich protein 1	Ornithine aminotransferase	{'weight': 1}
Cysteine and glycine-rich protein 1	40S ribosomal protein S3	{'weight': 1}
Cysteine and glycine-rich protein 1	Importin-7, putative	{'weight': 1}
Cysteine and glycine-rich protein 1	Eukaryotic translation initiation factor 3 subunit C	{'weight': 1}
Cysteine and glycine-rich protein 1	Heterogeneous nuclear ribonucleoprotein D0	{'weight': 1}
Cysteine and glycine-rich protein 1	40S ribosomal protein S5	{'weight': 1}
Cysteine and glycine-rich protein 1	Ras GTPase-activating-like protein IQGAP1	{'weight': 1}
Cysteine and glycine-rich protein 1	Conserved Plasmodium membrane protein	{'weight': 1}
Cysteine and glycine-rich protein 1	Proteasome subunit alpha type	{'weight': 1}
Cysteine and glycine-rich protein 1	Peptidyl-prolyl cis-trans isomerase	{'weight': 1}
Cysteine and glycine-rich protein 1	60S ribosomal protein L14	{'weight': 1}
Cysteine and glycine-rich protein 1	Profilin-1	{'weight': 1}
Cysteine and glycine-rich protein 1	Dihydropyrimidinase-related protein 2	{'weight': 1}
Cysteine and glycine-rich protein 1	Elongation factor 2	{'weight': 1}
Cysteine and glycine-rich protein 1	Serine repeat antigen 5	{'weight': 1}
Cysteine and glycine-rich protein 1	Filamin-A	{'weight': 1}
Cysteine and glycine-rich protein 1	40S ribosomal protein S19	{'weight': 1}
Cysteine and glycine-rich protein 1	T-complex protein 1 subunit eta	{'weight': 1}
Cysteine and glycine-rich protein 1	V-type H(+)-translocating pyrophosphatase, putative	{'weight': 1}
Cysteine and glycine-rich protein 1	Heat shock protein 110, putative	{'weight': 1}
Cysteine and glycine-rich protein 1	Galectin-1	{'weight': 1}
Cysteine and glycine-rich protein 1	HAP protein	{'weight': 1}
Cysteine and glycine-rich protein 1	ATP-dependent RNA helicase UAP56	{'weight': 1}
Cysteine and glycine-rich protein 1	GTP-binding nuclear protein Ran	{'weight': 1}
Cysteine and glycine-rich protein 1	Threonine--tRNA ligase	{'weight': 1}
Cysteine and glycine-rich protein 1	60S ribosomal protein L23	{'weight': 1}
Cysteine and glycine-rich protein 1	Purine nucleotide phosphorylase, putative	{'weight': 1}
Cysteine and glycine-rich protein 1	60S ribosomal protein L21	{'weight': 1}
Cysteine and glycine-rich protein 1	Plasmepsin-2	{'weight': 1}
Cysteine and glycine-rich protein 1	Chloroquine resistance transporter	{'weight': 1}
Cysteine and glycine-rich protein 1	Thioredoxin peroxidase 1	{'weight': 1}
Cysteine and glycine-rich protein 1	60S ribosomal protein L17, putative	{'weight': 1}
Cysteine and glycine-rich protein 1	60S ribosomal protein L10	{'weight': 1}
Cysteine and glycine-rich protein 1	Nucleoside transporter 2	{'weight': 1}
Cysteine and glycine-rich protein 1	L-lactate dehydrogenase A chain	{'weight': 1}
Cysteine and glycine-rich protein 1	60S ribosomal protein L10, putative	{'weight': 1}
Cysteine and glycine-rich protein 1	Small nuclear ribonucleoprotein Sm D2	{'weight': 1}
Cysteine and glycine-rich protein 1	Triosephosphate isomerase	{'weight': 1}
Cysteine and glycine-rich protein 1	Plasmepsin IV	{'weight': 1}
Cysteine and glycine-rich protein 1	Serine/arginine-rich splicing factor 4	{'weight': 1}
Cysteine and glycine-rich protein 1	Glucose-6-phosphate 1-dehydrogenase	{'weight': 1}
Cysteine and glycine-rich protein 1	Calcium-dependent protein kinase 4	{'weight': 1}
Cysteine and glycine-rich protein 1	40S ribosomal protein S21	{'weight': 1}
Cysteine and glycine-rich protein 1	60S ribosomal protein L18	{'weight': 1}
Cysteine and glycine-rich protein 1	Plasmepsin-1	{'weight': 1}
Cysteine and glycine-rich protein 1	Non-SERCA-type Ca2+-transporting P-ATPase	{'weight': 1}
Cysteine and glycine-rich protein 1	Polyadenylate-binding protein	{'weight': 1}
Cysteine and glycine-rich protein 1	Malate dehydrogenase, cytoplasmic	{'weight': 1}
Cysteine and glycine-rich protein 1	Fructose-bisphosphate aldolase A	{'weight': 1}
Cysteine and glycine-rich protein 1	Parasite-infected erythrocyte surface protein	{'weight': 1}
Cysteine and glycine-rich protein 1	60S ribosomal protein L2	{'weight': 1}
Cysteine and glycine-rich protein 1	60S ribosomal protein L3	{'weight': 1}
Cysteine and glycine-rich protein 1	Mature parasite-infected erythrocyte surface antigen	{'weight': 1}
Cysteine and glycine-rich protein 1	60S ribosomal protein L35	{'weight': 1}
Cysteine and glycine-rich protein 1	Spliceosome RNA helicase DDX39B	{'weight': 1}
Cysteine and glycine-rich protein 1	Probable ATP-dependent 6-phosphofructokinase	{'weight': 1}
Cysteine and glycine-rich protein 1	40S ribosomal protein S9	{'weight': 1}
Cysteine and glycine-rich protein 1	Phosphoglycerate mutase 1	{'weight': 1}
Cysteine and glycine-rich protein 1	Hexokinase	{'weight': 1}
Cysteine and glycine-rich protein 1	60S ribosomal protein L14, putative	{'weight': 1}
Cysteine and glycine-rich protein 1	Adenosine deaminase	{'weight': 1}
Cysteine and glycine-rich protein 1	Carbamoyl phosphate synthetase	{'weight': 1}
Cysteine and glycine-rich protein 1	Chaperone, putative	{'weight': 1}
Cysteine and glycine-rich protein 1	Heterochromatin protein 1-binding protein 3	{'weight': 1}
Cysteine and glycine-rich protein 1	Insulinase, putative	{'weight': 1}
Cysteine and glycine-rich protein 1	60S ribosomal protein L24, putative	{'weight': 1}
Cysteine and glycine-rich protein 1	60S ribosomal protein L23a	{'weight': 1}
Cysteine and glycine-rich protein 1	Zyxin	{'weight': 1}
Cysteine and glycine-rich protein 1	Signal recognition particle 14 kDa protein	{'weight': 1}
Cysteine and glycine-rich protein 1	60S ribosomal protein L27	{'weight': 1}
Cysteine and glycine-rich protein 1	Glutamate--tRNA ligase	{'weight': 1}
Cysteine and glycine-rich protein 1	40S ribosomal protein S5, putative	{'weight': 1}
Cysteine and glycine-rich protein 1	Tubulin beta-6 chain	{'weight': 1}
Cysteine and glycine-rich protein 1	cAMP-dependent protein kinase regulatory subunit	{'weight': 1}
Cysteine and glycine-rich protein 1	40S ribosomal protein S3a	{'weight': 1}
Cysteine and glycine-rich protein 1	Aspartate carbamoyltransferase	{'weight': 1}
Cysteine and glycine-rich protein 1	P-type Ca2+-transporting ATPase	{'weight': 1}
Cysteine and glycine-rich protein 1	S-adenosylmethionine synthase	{'weight': 1}
Cysteine and glycine-rich protein 1	40S ribosomal protein S17	{'weight': 1}
Cysteine and glycine-rich protein 1	Splicing factor 1	{'weight': 1}
Cysteine and glycine-rich protein 1	Peptidyl-prolyl cis-trans isomerase A	{'weight': 1}
Cysteine and glycine-rich protein 1	Coatomer alpha subunit, putative	{'weight': 1}
Cysteine and glycine-rich protein 1	Plasmodium exported protein	{'weight': 1}
Cysteine and glycine-rich protein 1	Endoplasmin homolog, putative	{'weight': 1}
Cysteine and glycine-rich protein 1	Heat shock protein beta-1	{'weight': 1}
Cysteine and glycine-rich protein 1	Adenosylhomocysteinase	{'weight': 1}
Cysteine and glycine-rich protein 1	Importin subunit alpha	{'weight': 1}
Cysteine and glycine-rich protein 1	Peroxiredoxin-1	{'weight': 1}
Cysteine and glycine-rich protein 1	Protein transport protein SEC31	{'weight': 1}
Cysteine and glycine-rich protein 1	Phosphoethanolamine N-methyltransferase	{'weight': 1}
Cysteine and glycine-rich protein 1	Puromycin-sensitive aminopeptidase	{'weight': 1}
Cysteine and glycine-rich protein 1	Multidrug resistance protein	{'weight': 1}
Cysteine and glycine-rich protein 1	Actin-1	{'weight': 1}
Cysteine and glycine-rich protein 1	Lysophospholipase, putative	{'weight': 1}
Cysteine and glycine-rich protein 1	Pyridoxal 5'-phosphate synthase subunit Pdx1	{'weight': 1}
Cysteine and glycine-rich protein 1	Splicing factor, proline- and glutamine-rich	{'weight': 1}
Cysteine and glycine-rich protein 1	Eukaryotic initiation factor 4A	{'weight': 1}
Cysteine and glycine-rich protein 1	14-3-3 protein	{'weight': 1}
Cysteine and glycine-rich protein 1	Enolase	{'weight': 1}
Cysteine and glycine-rich protein 1	Dipeptidyl aminopeptidase 1	{'weight': 1}
Cysteine and glycine-rich protein 1	Casein kinase 2, alpha subunit	{'weight': 1}
Cysteine and glycine-rich protein 1	40S ribosomal protein S8	{'weight': 1}
Cysteine and glycine-rich protein 1	Glucose-6-phosphate isomerase	{'weight': 1}
Cysteine and glycine-rich protein 1	Glycophorin-binding protein	{'weight': 1}
Cysteine and glycine-rich protein 1	Signal recognition particle receptor, beta subunit	{'weight': 1}
Cysteine and glycine-rich protein 1	Elongation factor 1-gamma, putative	{'weight': 1}
Cysteine and glycine-rich protein 1	40S ribosomal protein S6	{'weight': 1}
Cysteine and glycine-rich protein 1	Heat shock cognate 71 kDa protein	{'weight': 1}
Cysteine and glycine-rich protein 1	Thioredoxin-like protein	{'weight': 1}
Cysteine and glycine-rich protein 1	L-lactate dehydrogenase B chain	{'weight': 1}
Cysteine and glycine-rich protein 1	Heterogeneous nuclear ribonucleoprotein K	{'weight': 1}
Cysteine and glycine-rich protein 1	Thioredoxin-related protein, putative	{'weight': 1}
Cysteine and glycine-rich protein 1	Merozoite surface protein 1	{'weight': 1}
Cysteine and glycine-rich protein 1	Elongation factor 1-alpha 1	{'weight': 1}
Cysteine and glycine-rich protein 1	Transgelin-2	{'weight': 1}
Cysteine and glycine-rich protein 1	Heterogeneous nuclear ribonucleoproteins A2/B1	{'weight': 1}
Cysteine and glycine-rich protein 1	40S ribosomal protein S13	{'weight': 1}
Cysteine and glycine-rich protein 1	Acyl-CoA synthetase	{'weight': 1}
Cysteine and glycine-rich protein 1	Vimentin	{'weight': 1}
Cysteine and glycine-rich protein 1	Tubulin alpha chain	{'weight': 1}
Cysteine and glycine-rich protein 1	Autophagy-related protein 18, putative	{'weight': 1}
Cysteine and glycine-rich protein 1	Phosphoglycerate kinase 1	{'weight': 1}
Cysteine and glycine-rich protein 1	Nucleophosmin	{'weight': 1}
Cysteine and glycine-rich protein 1	Microtubule-associated protein 4	{'weight': 1}
Cysteine and glycine-rich protein 1	Sec62, putative	{'weight': 1}
Cysteine and glycine-rich protein 1	Skeleton-binding protein 1	{'weight': 1}
Cysteine and glycine-rich protein 1	High molecular weight rhoptry protein 2	{'weight': 1}
Cysteine and glycine-rich protein 1	Translationally-controlled tumor protein homolog	{'weight': 1}
Cysteine and glycine-rich protein 1	Spermidine synthase	{'weight': 1}
Cysteine and glycine-rich protein 1	Pyruvate kinase	{'weight': 1}
Cysteine and glycine-rich protein 1	Anamorsin homolog	{'weight': 1}
Cysteine and glycine-rich protein 1	Pyruvate kinase PKM	{'weight': 1}
Cysteine and glycine-rich protein 1	Fructose-bisphosphate aldolase	{'weight': 1}
Cysteine and glycine-rich protein 1	Haloacid dehalogenase-like hydrolase	{'weight': 1}
Cysteine and glycine-rich protein 1	Ubiquitin-60S ribosomal protein L40	{'weight': 1}
Cysteine and glycine-rich protein 1	Glutamine synthetase, putative	{'weight': 1}
Cysteine and glycine-rich protein 1	Glutamate dehydrogenase	{'weight': 1}
Cysteine and glycine-rich protein 1	Alpha-ketoglutarate-dependent dioxygenase FTO	{'weight': 1}
Cysteine and glycine-rich protein 1	Cell division cycle protein 48 homologue,putative	{'weight': 1}
Cysteine and glycine-rich protein 1	Isoleucine--tRNA ligase, putative	{'weight': 1}
Cysteine and glycine-rich protein 1	Probable ATP-dependent RNA helicase DDX5	{'weight': 1}
Cysteine and glycine-rich protein 1	Hypoxanthine-guanine-xanthine phosphoribosyltransferase	{'weight': 1}
Cysteine and glycine-rich protein 1	Elongation factor 1-alpha	{'weight': 1}
Cysteine and glycine-rich protein 1	Rhoptry neck protein 3	{'weight': 1}
Cysteine and glycine-rich protein 1	Alpha-enolase	{'weight': 1}
Cysteine and glycine-rich protein 1	40S ribosomal protein S28	{'weight': 1}
Cysteine and glycine-rich protein 1	Ring-infected erythrocyte surface antigen	{'weight': 1}
Cysteine and glycine-rich protein 1	Ubiquitin-conjugating enzyme E2	{'weight': 1}
Cysteine and glycine-rich protein 1	DnaJ protein, putative	{'weight': 1}
Cysteine and glycine-rich protein 1	HSP40, subfamily A, putative	{'weight': 1}
Cysteine and glycine-rich protein 1	Serine hydroxymethyltransferase, mitochondrial	{'weight': 1}
Cysteine and glycine-rich protein 1	Knob-associated histidine-rich protein	{'weight': 1}
Cysteine and glycine-rich protein 1	Tropomyosin alpha-1 chain	{'weight': 1}
Cysteine and glycine-rich protein 1	Glyceraldehyde-3-phosphate dehydrogenase, testis-specific	{'weight': 1}
Cysteine and glycine-rich protein 1	Heat shock protein 90	{'weight': 1}
Cysteine and glycine-rich protein 1	40S ribosomal protein S18	{'weight': 1}
Cysteine and glycine-rich protein 1	Glyceraldehyde-3-phosphate dehydrogenase	{'weight': 1}
Cysteine and glycine-rich protein 1	Calcium-transporting ATPase	{'weight': 1}
Cysteine and glycine-rich protein 1	Desmoplakin	{'weight': 1}
Cysteine and glycine-rich protein 1	60S ribosomal protein L30e, putative	{'weight': 1}
Cysteine and glycine-rich protein 1	Inner membrane complex sub-compartment protein 3	{'weight': 1}
Cysteine and glycine-rich protein 1	Transgelin	{'weight': 1}
Cysteine and glycine-rich protein 1	Methionine--tRNA ligase	{'weight': 1}
Cysteine and glycine-rich protein 1	Phosphoribosylpyrophosphate synthetase	{'weight': 1}
Cysteine and glycine-rich protein 1	Tubulin alpha-1A chain	{'weight': 1}
Cysteine and glycine-rich protein 1	L-lactate dehydrogenase	{'weight': 1}
Cysteine and glycine-rich protein 1	Protein disulfide-isomerase	{'weight': 1}
Dihydropyrimidinase-related protein 2	60S ribosomal protein L4	{'weight': 1}
Dihydropyrimidinase-related protein 2	Tubulin beta-4A chain	{'weight': 1}
Dihydropyrimidinase-related protein 2	Myosin-9	{'weight': 1}
Dihydropyrimidinase-related protein 2	Cytochrome c	{'weight': 1}
Dihydropyrimidinase-related protein 2	Ornithine aminotransferase	{'weight': 1}
Dihydropyrimidinase-related protein 2	40S ribosomal protein S3	{'weight': 1}
Dihydropyrimidinase-related protein 2	Importin-7, putative	{'weight': 1}
Dihydropyrimidinase-related protein 2	Eukaryotic translation initiation factor 3 subunit C	{'weight': 1}
Dihydropyrimidinase-related protein 2	Heterogeneous nuclear ribonucleoprotein D0	{'weight': 1}
Dihydropyrimidinase-related protein 2	40S ribosomal protein S5	{'weight': 1}
Dihydropyrimidinase-related protein 2	Ras GTPase-activating-like protein IQGAP1	{'weight': 1}
Dihydropyrimidinase-related protein 2	Conserved Plasmodium membrane protein	{'weight': 1}
Dihydropyrimidinase-related protein 2	Proteasome subunit alpha type	{'weight': 1}
Dihydropyrimidinase-related protein 2	Peptidyl-prolyl cis-trans isomerase	{'weight': 1}
Dihydropyrimidinase-related protein 2	60S ribosomal protein L14	{'weight': 1}
Dihydropyrimidinase-related protein 2	Profilin-1	{'weight': 1}
Dihydropyrimidinase-related protein 2	Elongation factor 2	{'weight': 1}
Dihydropyrimidinase-related protein 2	Serine repeat antigen 5	{'weight': 1}
Dihydropyrimidinase-related protein 2	Filamin-A	{'weight': 1}
Dihydropyrimidinase-related protein 2	40S ribosomal protein S19	{'weight': 1}
Dihydropyrimidinase-related protein 2	T-complex protein 1 subunit eta	{'weight': 1}
Dihydropyrimidinase-related protein 2	V-type H(+)-translocating pyrophosphatase, putative	{'weight': 1}
Dihydropyrimidinase-related protein 2	Heat shock protein 110, putative	{'weight': 1}
Dihydropyrimidinase-related protein 2	Galectin-1	{'weight': 1}
Dihydropyrimidinase-related protein 2	HAP protein	{'weight': 1}
Dihydropyrimidinase-related protein 2	ATP-dependent RNA helicase UAP56	{'weight': 1}
Dihydropyrimidinase-related protein 2	GTP-binding nuclear protein Ran	{'weight': 1}
Dihydropyrimidinase-related protein 2	Threonine--tRNA ligase	{'weight': 1}
Dihydropyrimidinase-related protein 2	60S ribosomal protein L23	{'weight': 1}
Dihydropyrimidinase-related protein 2	Purine nucleotide phosphorylase, putative	{'weight': 1}
Dihydropyrimidinase-related protein 2	60S ribosomal protein L21	{'weight': 1}
Dihydropyrimidinase-related protein 2	Plasmepsin-2	{'weight': 1}
Dihydropyrimidinase-related protein 2	Chloroquine resistance transporter	{'weight': 1}
Dihydropyrimidinase-related protein 2	Thioredoxin peroxidase 1	{'weight': 1}
Dihydropyrimidinase-related protein 2	60S ribosomal protein L17, putative	{'weight': 1}
Dihydropyrimidinase-related protein 2	60S ribosomal protein L10	{'weight': 1}
Dihydropyrimidinase-related protein 2	Nucleoside transporter 2	{'weight': 1}
Dihydropyrimidinase-related protein 2	L-lactate dehydrogenase A chain	{'weight': 1}
Dihydropyrimidinase-related protein 2	60S ribosomal protein L10, putative	{'weight': 1}
Dihydropyrimidinase-related protein 2	Small nuclear ribonucleoprotein Sm D2	{'weight': 1}
Dihydropyrimidinase-related protein 2	Triosephosphate isomerase	{'weight': 1}
Dihydropyrimidinase-related protein 2	Plasmepsin IV	{'weight': 1}
Dihydropyrimidinase-related protein 2	Serine/arginine-rich splicing factor 4	{'weight': 1}
Dihydropyrimidinase-related protein 2	Glucose-6-phosphate 1-dehydrogenase	{'weight': 1}
Dihydropyrimidinase-related protein 2	Calcium-dependent protein kinase 4	{'weight': 1}
Dihydropyrimidinase-related protein 2	40S ribosomal protein S21	{'weight': 1}
Dihydropyrimidinase-related protein 2	60S ribosomal protein L18	{'weight': 1}
Dihydropyrimidinase-related protein 2	Plasmepsin-1	{'weight': 1}
Dihydropyrimidinase-related protein 2	Non-SERCA-type Ca2+-transporting P-ATPase	{'weight': 1}
Dihydropyrimidinase-related protein 2	Polyadenylate-binding protein	{'weight': 1}
Dihydropyrimidinase-related protein 2	Malate dehydrogenase, cytoplasmic	{'weight': 1}
Dihydropyrimidinase-related protein 2	Fructose-bisphosphate aldolase A	{'weight': 1}
Dihydropyrimidinase-related protein 2	Parasite-infected erythrocyte surface protein	{'weight': 1}
Dihydropyrimidinase-related protein 2	60S ribosomal protein L2	{'weight': 1}
Dihydropyrimidinase-related protein 2	60S ribosomal protein L3	{'weight': 1}
Dihydropyrimidinase-related protein 2	Mature parasite-infected erythrocyte surface antigen	{'weight': 1}
Dihydropyrimidinase-related protein 2	60S ribosomal protein L35	{'weight': 1}
Dihydropyrimidinase-related protein 2	Spliceosome RNA helicase DDX39B	{'weight': 1}
Dihydropyrimidinase-related protein 2	Probable ATP-dependent 6-phosphofructokinase	{'weight': 1}
Dihydropyrimidinase-related protein 2	40S ribosomal protein S9	{'weight': 1}
Dihydropyrimidinase-related protein 2	Phosphoglycerate mutase 1	{'weight': 1}
Dihydropyrimidinase-related protein 2	Hexokinase	{'weight': 1}
Dihydropyrimidinase-related protein 2	60S ribosomal protein L14, putative	{'weight': 1}
Dihydropyrimidinase-related protein 2	Adenosine deaminase	{'weight': 1}
Dihydropyrimidinase-related protein 2	Carbamoyl phosphate synthetase	{'weight': 1}
Dihydropyrimidinase-related protein 2	Chaperone, putative	{'weight': 1}
Dihydropyrimidinase-related protein 2	Heterochromatin protein 1-binding protein 3	{'weight': 1}
Dihydropyrimidinase-related protein 2	Insulinase, putative	{'weight': 1}
Dihydropyrimidinase-related protein 2	60S ribosomal protein L24, putative	{'weight': 1}
Dihydropyrimidinase-related protein 2	60S ribosomal protein L23a	{'weight': 1}
Dihydropyrimidinase-related protein 2	Zyxin	{'weight': 1}
Dihydropyrimidinase-related protein 2	Signal recognition particle 14 kDa protein	{'weight': 1}
Dihydropyrimidinase-related protein 2	60S ribosomal protein L27	{'weight': 1}
Dihydropyrimidinase-related protein 2	Glutamate--tRNA ligase	{'weight': 1}
Dihydropyrimidinase-related protein 2	40S ribosomal protein S5, putative	{'weight': 1}
Dihydropyrimidinase-related protein 2	Tubulin beta-6 chain	{'weight': 1}
Dihydropyrimidinase-related protein 2	cAMP-dependent protein kinase regulatory subunit	{'weight': 1}
Dihydropyrimidinase-related protein 2	40S ribosomal protein S3a	{'weight': 1}
Dihydropyrimidinase-related protein 2	Aspartate carbamoyltransferase	{'weight': 1}
Dihydropyrimidinase-related protein 2	P-type Ca2+-transporting ATPase	{'weight': 1}
Dihydropyrimidinase-related protein 2	S-adenosylmethionine synthase	{'weight': 1}
Dihydropyrimidinase-related protein 2	40S ribosomal protein S17	{'weight': 1}
Dihydropyrimidinase-related protein 2	Splicing factor 1	{'weight': 1}
Dihydropyrimidinase-related protein 2	Peptidyl-prolyl cis-trans isomerase A	{'weight': 1}
Dihydropyrimidinase-related protein 2	Coatomer alpha subunit, putative	{'weight': 1}
Dihydropyrimidinase-related protein 2	Plasmodium exported protein	{'weight': 1}
Dihydropyrimidinase-related protein 2	Endoplasmin homolog, putative	{'weight': 1}
Dihydropyrimidinase-related protein 2	Heat shock protein beta-1	{'weight': 1}
Dihydropyrimidinase-related protein 2	Adenosylhomocysteinase	{'weight': 1}
Dihydropyrimidinase-related protein 2	Importin subunit alpha	{'weight': 1}
Dihydropyrimidinase-related protein 2	Peroxiredoxin-1	{'weight': 1}
Dihydropyrimidinase-related protein 2	Protein transport protein SEC31	{'weight': 1}
Dihydropyrimidinase-related protein 2	Phosphoethanolamine N-methyltransferase	{'weight': 1}
Dihydropyrimidinase-related protein 2	Puromycin-sensitive aminopeptidase	{'weight': 1}
Dihydropyrimidinase-related protein 2	Multidrug resistance protein	{'weight': 1}
Dihydropyrimidinase-related protein 2	Actin-1	{'weight': 1}
Dihydropyrimidinase-related protein 2	Lysophospholipase, putative	{'weight': 1}
Dihydropyrimidinase-related protein 2	Pyridoxal 5'-phosphate synthase subunit Pdx1	{'weight': 1}
Dihydropyrimidinase-related protein 2	Splicing factor, proline- and glutamine-rich	{'weight': 1}
Dihydropyrimidinase-related protein 2	Eukaryotic initiation factor 4A	{'weight': 1}
Dihydropyrimidinase-related protein 2	14-3-3 protein	{'weight': 1}
Dihydropyrimidinase-related protein 2	Enolase	{'weight': 1}
Dihydropyrimidinase-related protein 2	Dipeptidyl aminopeptidase 1	{'weight': 1}
Dihydropyrimidinase-related protein 2	Casein kinase 2, alpha subunit	{'weight': 1}
Dihydropyrimidinase-related protein 2	40S ribosomal protein S8	{'weight': 1}
Dihydropyrimidinase-related protein 2	Glucose-6-phosphate isomerase	{'weight': 1}
Dihydropyrimidinase-related protein 2	Glycophorin-binding protein	{'weight': 1}
Dihydropyrimidinase-related protein 2	Signal recognition particle receptor, beta subunit	{'weight': 1}
Dihydropyrimidinase-related protein 2	Elongation factor 1-gamma, putative	{'weight': 1}
Dihydropyrimidinase-related protein 2	40S ribosomal protein S6	{'weight': 1}
Dihydropyrimidinase-related protein 2	Heat shock cognate 71 kDa protein	{'weight': 1}
Dihydropyrimidinase-related protein 2	Thioredoxin-like protein	{'weight': 1}
Dihydropyrimidinase-related protein 2	L-lactate dehydrogenase B chain	{'weight': 1}
Dihydropyrimidinase-related protein 2	Heterogeneous nuclear ribonucleoprotein K	{'weight': 1}
Dihydropyrimidinase-related protein 2	Thioredoxin-related protein, putative	{'weight': 1}
Dihydropyrimidinase-related protein 2	Merozoite surface protein 1	{'weight': 1}
Dihydropyrimidinase-related protein 2	Elongation factor 1-alpha 1	{'weight': 1}
Dihydropyrimidinase-related protein 2	Transgelin-2	{'weight': 1}
Dihydropyrimidinase-related protein 2	Heterogeneous nuclear ribonucleoproteins A2/B1	{'weight': 1}
Dihydropyrimidinase-related protein 2	40S ribosomal protein S13	{'weight': 1}
Dihydropyrimidinase-related protein 2	Acyl-CoA synthetase	{'weight': 1}
Dihydropyrimidinase-related protein 2	Vimentin	{'weight': 1}
Dihydropyrimidinase-related protein 2	Tubulin alpha chain	{'weight': 1}
Dihydropyrimidinase-related protein 2	Autophagy-related protein 18, putative	{'weight': 1}
Dihydropyrimidinase-related protein 2	Phosphoglycerate kinase 1	{'weight': 1}
Dihydropyrimidinase-related protein 2	Nucleophosmin	{'weight': 1}
Dihydropyrimidinase-related protein 2	Microtubule-associated protein 4	{'weight': 1}
Dihydropyrimidinase-related protein 2	Sec62, putative	{'weight': 1}
Dihydropyrimidinase-related protein 2	Skeleton-binding protein 1	{'weight': 1}
Dihydropyrimidinase-related protein 2	High molecular weight rhoptry protein 2	{'weight': 1}
Dihydropyrimidinase-related protein 2	Translationally-controlled tumor protein homolog	{'weight': 1}
Dihydropyrimidinase-related protein 2	Spermidine synthase	{'weight': 1}
Dihydropyrimidinase-related protein 2	Pyruvate kinase	{'weight': 1}
Dihydropyrimidinase-related protein 2	Anamorsin homolog	{'weight': 1}
Dihydropyrimidinase-related protein 2	Pyruvate kinase PKM	{'weight': 1}
Dihydropyrimidinase-related protein 2	Fructose-bisphosphate aldolase	{'weight': 1}
Dihydropyrimidinase-related protein 2	Haloacid dehalogenase-like hydrolase	{'weight': 1}
Dihydropyrimidinase-related protein 2	Ubiquitin-60S ribosomal protein L40	{'weight': 1}
Dihydropyrimidinase-related protein 2	Glutamine synthetase, putative	{'weight': 1}
Dihydropyrimidinase-related protein 2	Glutamate dehydrogenase	{'weight': 1}
Dihydropyrimidinase-related protein 2	Alpha-ketoglutarate-dependent dioxygenase FTO	{'weight': 1}
Dihydropyrimidinase-related protein 2	Cell division cycle protein 48 homologue,putative	{'weight': 1}
Dihydropyrimidinase-related protein 2	Isoleucine--tRNA ligase, putative	{'weight': 1}
Dihydropyrimidinase-related protein 2	Probable ATP-dependent RNA helicase DDX5	{'weight': 1}
Dihydropyrimidinase-related protein 2	Hypoxanthine-guanine-xanthine phosphoribosyltransferase	{'weight': 1}
Dihydropyrimidinase-related protein 2	Elongation factor 1-alpha	{'weight': 1}
Dihydropyrimidinase-related protein 2	Rhoptry neck protein 3	{'weight': 1}
Dihydropyrimidinase-related protein 2	Alpha-enolase	{'weight': 1}
Dihydropyrimidinase-related protein 2	40S ribosomal protein S28	{'weight': 1}
Dihydropyrimidinase-related protein 2	Ring-infected erythrocyte surface antigen	{'weight': 1}
Dihydropyrimidinase-related protein 2	Ubiquitin-conjugating enzyme E2	{'weight': 1}
Dihydropyrimidinase-related protein 2	DnaJ protein, putative	{'weight': 1}
Dihydropyrimidinase-related protein 2	HSP40, subfamily A, putative	{'weight': 1}
Dihydropyrimidinase-related protein 2	Serine hydroxymethyltransferase, mitochondrial	{'weight': 1}
Dihydropyrimidinase-related protein 2	Knob-associated histidine-rich protein	{'weight': 1}
Dihydropyrimidinase-related protein 2	Tropomyosin alpha-1 chain	{'weight': 1}
Dihydropyrimidinase-related protein 2	Glyceraldehyde-3-phosphate dehydrogenase, testis-specific	{'weight': 1}
Dihydropyrimidinase-related protein 2	Heat shock protein 90	{'weight': 1}
Dihydropyrimidinase-related protein 2	40S ribosomal protein S18	{'weight': 1}
Dihydropyrimidinase-related protein 2	Glyceraldehyde-3-phosphate dehydrogenase	{'weight': 1}
Dihydropyrimidinase-related protein 2	Calcium-transporting ATPase	{'weight': 1}
Dihydropyrimidinase-related protein 2	Desmoplakin	{'weight': 1}
Dihydropyrimidinase-related protein 2	60S ribosomal protein L30e, putative	{'weight': 1}
Dihydropyrimidinase-related protein 2	Inner membrane complex sub-compartment protein 3	{'weight': 1}
Dihydropyrimidinase-related protein 2	Transgelin	{'weight': 1}
Dihydropyrimidinase-related protein 2	Methionine--tRNA ligase	{'weight': 1}
Dihydropyrimidinase-related protein 2	Phosphoribosylpyrophosphate synthetase	{'weight': 1}
Dihydropyrimidinase-related protein 2	Tubulin alpha-1A chain	{'weight': 1}
Dihydropyrimidinase-related protein 2	L-lactate dehydrogenase	{'weight': 1}
Dihydropyrimidinase-related protein 2	Protein disulfide-isomerase	{'weight': 1}
Desmoplakin	60S ribosomal protein L4	{'weight': 1}
Desmoplakin	Tubulin beta-4A chain	{'weight': 1}
Desmoplakin	Myosin-9	{'weight': 1}
Desmoplakin	Cytochrome c	{'weight': 1}
Desmoplakin	Ornithine aminotransferase	{'weight': 1}
Desmoplakin	40S ribosomal protein S3	{'weight': 1}
Desmoplakin	Importin-7, putative	{'weight': 1}
Desmoplakin	Eukaryotic translation initiation factor 3 subunit C	{'weight': 1}
Desmoplakin	Heterogeneous nuclear ribonucleoprotein D0	{'weight': 1}
Desmoplakin	40S ribosomal protein S5	{'weight': 1}
Desmoplakin	Ras GTPase-activating-like protein IQGAP1	{'weight': 1}
Desmoplakin	Conserved Plasmodium membrane protein	{'weight': 1}
Desmoplakin	Proteasome subunit alpha type	{'weight': 1}
Desmoplakin	Peptidyl-prolyl cis-trans isomerase	{'weight': 1}
Desmoplakin	60S ribosomal protein L14	{'weight': 1}
Desmoplakin	Profilin-1	{'weight': 1}
Desmoplakin	Elongation factor 2	{'weight': 1}
Desmoplakin	Serine repeat antigen 5	{'weight': 1}
Desmoplakin	Filamin-A	{'weight': 1}
Desmoplakin	40S ribosomal protein S19	{'weight': 1}
Desmoplakin	T-complex protein 1 subunit eta	{'weight': 1}
Desmoplakin	V-type H(+)-translocating pyrophosphatase, putative	{'weight': 1}
Desmoplakin	Heat shock protein 110, putative	{'weight': 1}
Desmoplakin	Galectin-1	{'weight': 1}
Desmoplakin	HAP protein	{'weight': 1}
Desmoplakin	ATP-dependent RNA helicase UAP56	{'weight': 1}
Desmoplakin	GTP-binding nuclear protein Ran	{'weight': 1}
Desmoplakin	Threonine--tRNA ligase	{'weight': 1}
Desmoplakin	60S ribosomal protein L23	{'weight': 1}
Desmoplakin	Purine nucleotide phosphorylase, putative	{'weight': 1}
Desmoplakin	60S ribosomal protein L21	{'weight': 1}
Desmoplakin	Plasmepsin-2	{'weight': 1}
Desmoplakin	Chloroquine resistance transporter	{'weight': 1}
Desmoplakin	Thioredoxin peroxidase 1	{'weight': 1}
Desmoplakin	60S ribosomal protein L17, putative	{'weight': 1}
Desmoplakin	60S ribosomal protein L10	{'weight': 1}
Desmoplakin	Nucleoside transporter 2	{'weight': 1}
Desmoplakin	L-lactate dehydrogenase A chain	{'weight': 1}
Desmoplakin	60S ribosomal protein L10, putative	{'weight': 1}
Desmoplakin	Small nuclear ribonucleoprotein Sm D2	{'weight': 1}
Desmoplakin	Triosephosphate isomerase	{'weight': 1}
Desmoplakin	Plasmepsin IV	{'weight': 1}
Desmoplakin	Serine/arginine-rich splicing factor 4	{'weight': 1}
Desmoplakin	Glucose-6-phosphate 1-dehydrogenase	{'weight': 1}
Desmoplakin	Calcium-dependent protein kinase 4	{'weight': 1}
Desmoplakin	40S ribosomal protein S21	{'weight': 1}
Desmoplakin	60S ribosomal protein L18	{'weight': 1}
Desmoplakin	Plasmepsin-1	{'weight': 1}
Desmoplakin	Non-SERCA-type Ca2+-transporting P-ATPase	{'weight': 1}
Desmoplakin	Polyadenylate-binding protein	{'weight': 1}
Desmoplakin	Malate dehydrogenase, cytoplasmic	{'weight': 1}
Desmoplakin	Fructose-bisphosphate aldolase A	{'weight': 1}
Desmoplakin	Parasite-infected erythrocyte surface protein	{'weight': 1}
Desmoplakin	60S ribosomal protein L2	{'weight': 1}
Desmoplakin	60S ribosomal protein L3	{'weight': 1}
Desmoplakin	Mature parasite-infected erythrocyte surface antigen	{'weight': 1}
Desmoplakin	60S ribosomal protein L35	{'weight': 1}
Desmoplakin	Spliceosome RNA helicase DDX39B	{'weight': 1}
Desmoplakin	Probable ATP-dependent 6-phosphofructokinase	{'weight': 1}
Desmoplakin	40S ribosomal protein S9	{'weight': 1}
Desmoplakin	Phosphoglycerate mutase 1	{'weight': 1}
Desmoplakin	Hexokinase	{'weight': 1}
Desmoplakin	60S ribosomal protein L14, putative	{'weight': 1}
Desmoplakin	Adenosine deaminase	{'weight': 1}
Desmoplakin	Carbamoyl phosphate synthetase	{'weight': 1}
Desmoplakin	Chaperone, putative	{'weight': 1}
Desmoplakin	Heterochromatin protein 1-binding protein 3	{'weight': 1}
Desmoplakin	Insulinase, putative	{'weight': 1}
Desmoplakin	60S ribosomal protein L24, putative	{'weight': 1}
Desmoplakin	60S ribosomal protein L23a	{'weight': 1}
Desmoplakin	Zyxin	{'weight': 1}
Desmoplakin	Signal recognition particle 14 kDa protein	{'weight': 1}
Desmoplakin	60S ribosomal protein L27	{'weight': 1}
Desmoplakin	Glutamate--tRNA ligase	{'weight': 1}
Desmoplakin	40S ribosomal protein S5, putative	{'weight': 1}
Desmoplakin	Tubulin beta-6 chain	{'weight': 1}
Desmoplakin	cAMP-dependent protein kinase regulatory subunit	{'weight': 1}
Desmoplakin	40S ribosomal protein S3a	{'weight': 1}
Desmoplakin	Aspartate carbamoyltransferase	{'weight': 1}
Desmoplakin	P-type Ca2+-transporting ATPase	{'weight': 1}
Desmoplakin	S-adenosylmethionine synthase	{'weight': 1}
Desmoplakin	40S ribosomal protein S17	{'weight': 1}
Desmoplakin	Splicing factor 1	{'weight': 1}
Desmoplakin	Peptidyl-prolyl cis-trans isomerase A	{'weight': 1}
Desmoplakin	Coatomer alpha subunit, putative	{'weight': 1}
Desmoplakin	Plasmodium exported protein	{'weight': 1}
Desmoplakin	Endoplasmin homolog, putative	{'weight': 1}
Desmoplakin	Heat shock protein beta-1	{'weight': 1}
Desmoplakin	Adenosylhomocysteinase	{'weight': 1}
Desmoplakin	Importin subunit alpha	{'weight': 1}
Desmoplakin	Peroxiredoxin-1	{'weight': 1}
Desmoplakin	Protein transport protein SEC31	{'weight': 1}
Desmoplakin	Phosphoethanolamine N-methyltransferase	{'weight': 1}
Desmoplakin	Puromycin-sensitive aminopeptidase	{'weight': 1}
Desmoplakin	Multidrug resistance protein	{'weight': 1}
Desmoplakin	Actin-1	{'weight': 1}
Desmoplakin	Lysophospholipase, putative	{'weight': 1}
Desmoplakin	Pyridoxal 5'-phosphate synthase subunit Pdx1	{'weight': 1}
Desmoplakin	Splicing factor, proline- and glutamine-rich	{'weight': 1}
Desmoplakin	Eukaryotic initiation factor 4A	{'weight': 1}
Desmoplakin	14-3-3 protein	{'weight': 1}
Desmoplakin	Enolase	{'weight': 1}
Desmoplakin	Dipeptidyl aminopeptidase 1	{'weight': 1}
Desmoplakin	Casein kinase 2, alpha subunit	{'weight': 1}
Desmoplakin	40S ribosomal protein S8	{'weight': 1}
Desmoplakin	Glucose-6-phosphate isomerase	{'weight': 1}
Desmoplakin	Glycophorin-binding protein	{'weight': 1}
Desmoplakin	Signal recognition particle receptor, beta subunit	{'weight': 1}
Desmoplakin	Elongation factor 1-gamma, putative	{'weight': 1}
Desmoplakin	40S ribosomal protein S6	{'weight': 1}
Desmoplakin	Heat shock cognate 71 kDa protein	{'weight': 1}
Desmoplakin	Thioredoxin-like protein	{'weight': 1}
Desmoplakin	L-lactate dehydrogenase B chain	{'weight': 1}
Desmoplakin	Heterogeneous nuclear ribonucleoprotein K	{'weight': 1}
Desmoplakin	Thioredoxin-related protein, putative	{'weight': 1}
Desmoplakin	Merozoite surface protein 1	{'weight': 1}
Desmoplakin	Elongation factor 1-alpha 1	{'weight': 1}
Desmoplakin	Transgelin-2	{'weight': 1}
Desmoplakin	Heterogeneous nuclear ribonucleoproteins A2/B1	{'weight': 1}
Desmoplakin	40S ribosomal protein S13	{'weight': 1}
Desmoplakin	Acyl-CoA synthetase	{'weight': 1}
Desmoplakin	Vimentin	{'weight': 1}
Desmoplakin	Tubulin alpha chain	{'weight': 1}
Desmoplakin	Autophagy-related protein 18, putative	{'weight': 1}
Desmoplakin	Phosphoglycerate kinase 1	{'weight': 1}
Desmoplakin	Nucleophosmin	{'weight': 1}
Desmoplakin	Microtubule-associated protein 4	{'weight': 1}
Desmoplakin	Sec62, putative	{'weight': 1}
Desmoplakin	Skeleton-binding protein 1	{'weight': 1}
Desmoplakin	High molecular weight rhoptry protein 2	{'weight': 1}
Desmoplakin	Translationally-controlled tumor protein homolog	{'weight': 1}
Desmoplakin	Spermidine synthase	{'weight': 1}
Desmoplakin	Pyruvate kinase	{'weight': 1}
Desmoplakin	Anamorsin homolog	{'weight': 1}
Desmoplakin	Pyruvate kinase PKM	{'weight': 1}
Desmoplakin	Fructose-bisphosphate aldolase	{'weight': 1}
Desmoplakin	Haloacid dehalogenase-like hydrolase	{'weight': 1}
Desmoplakin	Ubiquitin-60S ribosomal protein L40	{'weight': 1}
Desmoplakin	Glutamine synthetase, putative	{'weight': 1}
Desmoplakin	Glutamate dehydrogenase	{'weight': 1}
Desmoplakin	Alpha-ketoglutarate-dependent dioxygenase FTO	{'weight': 1}
Desmoplakin	Cell division cycle protein 48 homologue,putative	{'weight': 1}
Desmoplakin	Isoleucine--tRNA ligase, putative	{'weight': 1}
Desmoplakin	Probable ATP-dependent RNA helicase DDX5	{'weight': 1}
Desmoplakin	Hypoxanthine-guanine-xanthine phosphoribosyltransferase	{'weight': 1}
Desmoplakin	Elongation factor 1-alpha	{'weight': 1}
Desmoplakin	Rhoptry neck protein 3	{'weight': 1}
Desmoplakin	Alpha-enolase	{'weight': 1}
Desmoplakin	40S ribosomal protein S28	{'weight': 1}
Desmoplakin	Ring-infected erythrocyte surface antigen	{'weight': 1}
Desmoplakin	Ubiquitin-conjugating enzyme E2	{'weight': 1}
Desmoplakin	DnaJ protein, putative	{'weight': 1}
Desmoplakin	HSP40, subfamily A, putative	{'weight': 1}
Desmoplakin	Serine hydroxymethyltransferase, mitochondrial	{'weight': 1}
Desmoplakin	Knob-associated histidine-rich protein	{'weight': 1}
Desmoplakin	Tropomyosin alpha-1 chain	{'weight': 1}
Desmoplakin	Glyceraldehyde-3-phosphate dehydrogenase, testis-specific	{'weight': 1}
Desmoplakin	Heat shock protein 90	{'weight': 1}
Desmoplakin	40S ribosomal protein S18	{'weight': 1}
Desmoplakin	Glyceraldehyde-3-phosphate dehydrogenase	{'weight': 1}
Desmoplakin	Calcium-transporting ATPase	{'weight': 1}
Desmoplakin	60S ribosomal protein L30e, putative	{'weight': 1}
Desmoplakin	Inner membrane complex sub-compartment protein 3	{'weight': 1}
Desmoplakin	Transgelin	{'weight': 1}
Desmoplakin	Methionine--tRNA ligase	{'weight': 1}
Desmoplakin	Phosphoribosylpyrophosphate synthetase	{'weight': 1}
Desmoplakin	Tubulin alpha-1A chain	{'weight': 1}
Desmoplakin	L-lactate dehydrogenase	{'weight': 1}
Desmoplakin	Protein disulfide-isomerase	{'weight': 1}
Elongation factor 1-alpha 1	60S ribosomal protein L4	{'weight': 1}
Elongation factor 1-alpha 1	Tubulin beta-4A chain	{'weight': 1}
Elongation factor 1-alpha 1	Myosin-9	{'weight': 1}
Elongation factor 1-alpha 1	Cytochrome c	{'weight': 1}
Elongation factor 1-alpha 1	Ornithine aminotransferase	{'weight': 1}
Elongation factor 1-alpha 1	40S ribosomal protein S3	{'weight': 1}
Elongation factor 1-alpha 1	Importin-7, putative	{'weight': 1}
Elongation factor 1-alpha 1	Eukaryotic translation initiation factor 3 subunit C	{'weight': 1}
Elongation factor 1-alpha 1	Heterogeneous nuclear ribonucleoprotein D0	{'weight': 1}
Elongation factor 1-alpha 1	40S ribosomal protein S5	{'weight': 1}
Elongation factor 1-alpha 1	Ras GTPase-activating-like protein IQGAP1	{'weight': 1}
Elongation factor 1-alpha 1	Conserved Plasmodium membrane protein	{'weight': 1}
Elongation factor 1-alpha 1	Proteasome subunit alpha type	{'weight': 1}
Elongation factor 1-alpha 1	Peptidyl-prolyl cis-trans isomerase	{'weight': 1}
Elongation factor 1-alpha 1	60S ribosomal protein L14	{'weight': 1}
Elongation factor 1-alpha 1	Profilin-1	{'weight': 1}
Elongation factor 1-alpha 1	Elongation factor 2	{'weight': 1}
Elongation factor 1-alpha 1	Serine repeat antigen 5	{'weight': 1}
Elongation factor 1-alpha 1	Filamin-A	{'weight': 1}
Elongation factor 1-alpha 1	40S ribosomal protein S19	{'weight': 1}
Elongation factor 1-alpha 1	T-complex protein 1 subunit eta	{'weight': 1}
Elongation factor 1-alpha 1	V-type H(+)-translocating pyrophosphatase, putative	{'weight': 1}
Elongation factor 1-alpha 1	Heat shock protein 110, putative	{'weight': 1}
Elongation factor 1-alpha 1	Galectin-1	{'weight': 1}
Elongation factor 1-alpha 1	HAP protein	{'weight': 1}
Elongation factor 1-alpha 1	ATP-dependent RNA helicase UAP56	{'weight': 1}
Elongation factor 1-alpha 1	GTP-binding nuclear protein Ran	{'weight': 1}
Elongation factor 1-alpha 1	Threonine--tRNA ligase	{'weight': 1}
Elongation factor 1-alpha 1	60S ribosomal protein L23	{'weight': 1}
Elongation factor 1-alpha 1	Purine nucleotide phosphorylase, putative	{'weight': 1}
Elongation factor 1-alpha 1	60S ribosomal protein L21	{'weight': 1}
Elongation factor 1-alpha 1	Plasmepsin-2	{'weight': 1}
Elongation factor 1-alpha 1	Chloroquine resistance transporter	{'weight': 1}
Elongation factor 1-alpha 1	Thioredoxin peroxidase 1	{'weight': 1}
Elongation factor 1-alpha 1	60S ribosomal protein L17, putative	{'weight': 1}
Elongation factor 1-alpha 1	60S ribosomal protein L10	{'weight': 1}
Elongation factor 1-alpha 1	Nucleoside transporter 2	{'weight': 1}
Elongation factor 1-alpha 1	L-lactate dehydrogenase A chain	{'weight': 1}
Elongation factor 1-alpha 1	60S ribosomal protein L10, putative	{'weight': 1}
Elongation factor 1-alpha 1	Small nuclear ribonucleoprotein Sm D2	{'weight': 1}
Elongation factor 1-alpha 1	Triosephosphate isomerase	{'weight': 1}
Elongation factor 1-alpha 1	Plasmepsin IV	{'weight': 1}
Elongation factor 1-alpha 1	Serine/arginine-rich splicing factor 4	{'weight': 1}
Elongation factor 1-alpha 1	Glucose-6-phosphate 1-dehydrogenase	{'weight': 1}
Elongation factor 1-alpha 1	Calcium-dependent protein kinase 4	{'weight': 1}
Elongation factor 1-alpha 1	40S ribosomal protein S21	{'weight': 1}
Elongation factor 1-alpha 1	60S ribosomal protein L18	{'weight': 1}
Elongation factor 1-alpha 1	Plasmepsin-1	{'weight': 1}
Elongation factor 1-alpha 1	Non-SERCA-type Ca2+-transporting P-ATPase	{'weight': 1}
Elongation factor 1-alpha 1	Polyadenylate-binding protein	{'weight': 1}
Elongation factor 1-alpha 1	Malate dehydrogenase, cytoplasmic	{'weight': 1}
Elongation factor 1-alpha 1	Fructose-bisphosphate aldolase A	{'weight': 1}
Elongation factor 1-alpha 1	Parasite-infected erythrocyte surface protein	{'weight': 1}
Elongation factor 1-alpha 1	60S ribosomal protein L2	{'weight': 1}
Elongation factor 1-alpha 1	60S ribosomal protein L3	{'weight': 1}
Elongation factor 1-alpha 1	Mature parasite-infected erythrocyte surface antigen	{'weight': 1}
Elongation factor 1-alpha 1	60S ribosomal protein L35	{'weight': 1}
Elongation factor 1-alpha 1	Spliceosome RNA helicase DDX39B	{'weight': 1}
Elongation factor 1-alpha 1	Probable ATP-dependent 6-phosphofructokinase	{'weight': 1}
Elongation factor 1-alpha 1	40S ribosomal protein S9	{'weight': 1}
Elongation factor 1-alpha 1	Phosphoglycerate mutase 1	{'weight': 1}
Elongation factor 1-alpha 1	Hexokinase	{'weight': 1}
Elongation factor 1-alpha 1	60S ribosomal protein L14, putative	{'weight': 1}
Elongation factor 1-alpha 1	Adenosine deaminase	{'weight': 1}
Elongation factor 1-alpha 1	Carbamoyl phosphate synthetase	{'weight': 1}
Elongation factor 1-alpha 1	Chaperone, putative	{'weight': 1}
Elongation factor 1-alpha 1	Heterochromatin protein 1-binding protein 3	{'weight': 1}
Elongation factor 1-alpha 1	Insulinase, putative	{'weight': 1}
Elongation factor 1-alpha 1	60S ribosomal protein L24, putative	{'weight': 1}
Elongation factor 1-alpha 1	60S ribosomal protein L23a	{'weight': 1}
Elongation factor 1-alpha 1	Zyxin	{'weight': 1}
Elongation factor 1-alpha 1	Signal recognition particle 14 kDa protein	{'weight': 1}
Elongation factor 1-alpha 1	60S ribosomal protein L27	{'weight': 1}
Elongation factor 1-alpha 1	Glutamate--tRNA ligase	{'weight': 1}
Elongation factor 1-alpha 1	40S ribosomal protein S5, putative	{'weight': 1}
Elongation factor 1-alpha 1	Tubulin beta-6 chain	{'weight': 1}
Elongation factor 1-alpha 1	cAMP-dependent protein kinase regulatory subunit	{'weight': 1}
Elongation factor 1-alpha 1	40S ribosomal protein S3a	{'weight': 1}
Elongation factor 1-alpha 1	Aspartate carbamoyltransferase	{'weight': 1}
Elongation factor 1-alpha 1	P-type Ca2+-transporting ATPase	{'weight': 1}
Elongation factor 1-alpha 1	S-adenosylmethionine synthase	{'weight': 1}
Elongation factor 1-alpha 1	40S ribosomal protein S17	{'weight': 1}
Elongation factor 1-alpha 1	Splicing factor 1	{'weight': 1}
Elongation factor 1-alpha 1	Peptidyl-prolyl cis-trans isomerase A	{'weight': 1}
Elongation factor 1-alpha 1	Coatomer alpha subunit, putative	{'weight': 1}
Elongation factor 1-alpha 1	Plasmodium exported protein	{'weight': 1}
Elongation factor 1-alpha 1	Endoplasmin homolog, putative	{'weight': 1}
Elongation factor 1-alpha 1	Heat shock protein beta-1	{'weight': 1}
Elongation factor 1-alpha 1	Adenosylhomocysteinase	{'weight': 1}
Elongation factor 1-alpha 1	Importin subunit alpha	{'weight': 1}
Elongation factor 1-alpha 1	Peroxiredoxin-1	{'weight': 1}
Elongation factor 1-alpha 1	Protein transport protein SEC31	{'weight': 1}
Elongation factor 1-alpha 1	Phosphoethanolamine N-methyltransferase	{'weight': 1}
Elongation factor 1-alpha 1	Puromycin-sensitive aminopeptidase	{'weight': 1}
Elongation factor 1-alpha 1	Multidrug resistance protein	{'weight': 1}
Elongation factor 1-alpha 1	Actin-1	{'weight': 1}
Elongation factor 1-alpha 1	Lysophospholipase, putative	{'weight': 1}
Elongation factor 1-alpha 1	Pyridoxal 5'-phosphate synthase subunit Pdx1	{'weight': 1}
Elongation factor 1-alpha 1	Splicing factor, proline- and glutamine-rich	{'weight': 1}
Elongation factor 1-alpha 1	Eukaryotic initiation factor 4A	{'weight': 1}
Elongation factor 1-alpha 1	14-3-3 protein	{'weight': 1}
Elongation factor 1-alpha 1	Enolase	{'weight': 1}
Elongation factor 1-alpha 1	Dipeptidyl aminopeptidase 1	{'weight': 1}
Elongation factor 1-alpha 1	Casein kinase 2, alpha subunit	{'weight': 1}
Elongation factor 1-alpha 1	40S ribosomal protein S8	{'weight': 1}
Elongation factor 1-alpha 1	Glucose-6-phosphate isomerase	{'weight': 1}
Elongation factor 1-alpha 1	Glycophorin-binding protein	{'weight': 1}
Elongation factor 1-alpha 1	Signal recognition particle receptor, beta subunit	{'weight': 1}
Elongation factor 1-alpha 1	Elongation factor 1-gamma, putative	{'weight': 1}
Elongation factor 1-alpha 1	40S ribosomal protein S6	{'weight': 1}
Elongation factor 1-alpha 1	Heat shock cognate 71 kDa protein	{'weight': 1}
Elongation factor 1-alpha 1	Thioredoxin-like protein	{'weight': 1}
Elongation factor 1-alpha 1	L-lactate dehydrogenase B chain	{'weight': 1}
Elongation factor 1-alpha 1	Heterogeneous nuclear ribonucleoprotein K	{'weight': 1}
Elongation factor 1-alpha 1	Thioredoxin-related protein, putative	{'weight': 1}
Elongation factor 1-alpha 1	Merozoite surface protein 1	{'weight': 1}
Elongation factor 1-alpha 1	Transgelin-2	{'weight': 1}
Elongation factor 1-alpha 1	Heterogeneous nuclear ribonucleoproteins A2/B1	{'weight': 1}
Elongation factor 1-alpha 1	40S ribosomal protein S13	{'weight': 1}
Elongation factor 1-alpha 1	Acyl-CoA synthetase	{'weight': 1}
Elongation factor 1-alpha 1	Vimentin	{'weight': 1}
Elongation factor 1-alpha 1	Tubulin alpha chain	{'weight': 1}
Elongation factor 1-alpha 1	Autophagy-related protein 18, putative	{'weight': 1}
Elongation factor 1-alpha 1	Phosphoglycerate kinase 1	{'weight': 1}
Elongation factor 1-alpha 1	Nucleophosmin	{'weight': 1}
Elongation factor 1-alpha 1	Microtubule-associated protein 4	{'weight': 1}
Elongation factor 1-alpha 1	Sec62, putative	{'weight': 1}
Elongation factor 1-alpha 1	Skeleton-binding protein 1	{'weight': 1}
Elongation factor 1-alpha 1	High molecular weight rhoptry protein 2	{'weight': 1}
Elongation factor 1-alpha 1	Translationally-controlled tumor protein homolog	{'weight': 1}
Elongation factor 1-alpha 1	Spermidine synthase	{'weight': 1}
Elongation factor 1-alpha 1	Pyruvate kinase	{'weight': 1}
Elongation factor 1-alpha 1	Anamorsin homolog	{'weight': 1}
Elongation factor 1-alpha 1	Pyruvate kinase PKM	{'weight': 1}
Elongation factor 1-alpha 1	Fructose-bisphosphate aldolase	{'weight': 1}
Elongation factor 1-alpha 1	Haloacid dehalogenase-like hydrolase	{'weight': 1}
Elongation factor 1-alpha 1	Ubiquitin-60S ribosomal protein L40	{'weight': 1}
Elongation factor 1-alpha 1	Glutamine synthetase, putative	{'weight': 1}
Elongation factor 1-alpha 1	Glutamate dehydrogenase	{'weight': 1}
Elongation factor 1-alpha 1	Alpha-ketoglutarate-dependent dioxygenase FTO	{'weight': 1}
Elongation factor 1-alpha 1	Cell division cycle protein 48 homologue,putative	{'weight': 1}
Elongation factor 1-alpha 1	Isoleucine--tRNA ligase, putative	{'weight': 1}
Elongation factor 1-alpha 1	Probable ATP-dependent RNA helicase DDX5	{'weight': 1}
Elongation factor 1-alpha 1	Hypoxanthine-guanine-xanthine phosphoribosyltransferase	{'weight': 1}
Elongation factor 1-alpha 1	Elongation factor 1-alpha	{'weight': 1}
Elongation factor 1-alpha 1	Rhoptry neck protein 3	{'weight': 1}
Elongation factor 1-alpha 1	Alpha-enolase	{'weight': 1}
Elongation factor 1-alpha 1	40S ribosomal protein S28	{'weight': 1}
Elongation factor 1-alpha 1	Ring-infected erythrocyte surface antigen	{'weight': 1}
Elongation factor 1-alpha 1	Ubiquitin-conjugating enzyme E2	{'weight': 1}
Elongation factor 1-alpha 1	DnaJ protein, putative	{'weight': 1}
Elongation factor 1-alpha 1	HSP40, subfamily A, putative	{'weight': 1}
Elongation factor 1-alpha 1	Serine hydroxymethyltransferase, mitochondrial	{'weight': 1}
Elongation factor 1-alpha 1	Knob-associated histidine-rich protein	{'weight': 1}
Elongation factor 1-alpha 1	Tropomyosin alpha-1 chain	{'weight': 1}
Elongation factor 1-alpha 1	Glyceraldehyde-3-phosphate dehydrogenase, testis-specific	{'weight': 1}
Elongation factor 1-alpha 1	Heat shock protein 90	{'weight': 1}
Elongation factor 1-alpha 1	40S ribosomal protein S18	{'weight': 1}
Elongation factor 1-alpha 1	Glyceraldehyde-3-phosphate dehydrogenase	{'weight': 1}
Elongation factor 1-alpha 1	Calcium-transporting ATPase	{'weight': 1}
Elongation factor 1-alpha 1	60S ribosomal protein L30e, putative	{'weight': 1}
Elongation factor 1-alpha 1	Inner membrane complex sub-compartment protein 3	{'weight': 1}
Elongation factor 1-alpha 1	Transgelin	{'weight': 1}
Elongation factor 1-alpha 1	Methionine--tRNA ligase	{'weight': 1}
Elongation factor 1-alpha 1	Phosphoribosylpyrophosphate synthetase	{'weight': 1}
Elongation factor 1-alpha 1	Tubulin alpha-1A chain	{'weight': 1}
Elongation factor 1-alpha 1	L-lactate dehydrogenase	{'weight': 1}
Elongation factor 1-alpha 1	Protein disulfide-isomerase	{'weight': 1}
Alpha-enolase	60S ribosomal protein L4	{'weight': 1}
Alpha-enolase	Tubulin beta-4A chain	{'weight': 1}
Alpha-enolase	Myosin-9	{'weight': 1}
Alpha-enolase	Cytochrome c	{'weight': 1}
Alpha-enolase	Ornithine aminotransferase	{'weight': 1}
Alpha-enolase	40S ribosomal protein S3	{'weight': 1}
Alpha-enolase	Importin-7, putative	{'weight': 1}
Alpha-enolase	Eukaryotic translation initiation factor 3 subunit C	{'weight': 1}
Alpha-enolase	Heterogeneous nuclear ribonucleoprotein D0	{'weight': 1}
Alpha-enolase	40S ribosomal protein S5	{'weight': 1}
Alpha-enolase	Ras GTPase-activating-like protein IQGAP1	{'weight': 1}
Alpha-enolase	Conserved Plasmodium membrane protein	{'weight': 1}
Alpha-enolase	Proteasome subunit alpha type	{'weight': 1}
Alpha-enolase	Peptidyl-prolyl cis-trans isomerase	{'weight': 1}
Alpha-enolase	60S ribosomal protein L14	{'weight': 1}
Alpha-enolase	Profilin-1	{'weight': 1}
Alpha-enolase	Elongation factor 2	{'weight': 1}
Alpha-enolase	Serine repeat antigen 5	{'weight': 1}
Alpha-enolase	Filamin-A	{'weight': 1}
Alpha-enolase	40S ribosomal protein S19	{'weight': 1}
Alpha-enolase	T-complex protein 1 subunit eta	{'weight': 1}
Alpha-enolase	V-type H(+)-translocating pyrophosphatase, putative	{'weight': 1}
Alpha-enolase	Heat shock protein 110, putative	{'weight': 1}
Alpha-enolase	Galectin-1	{'weight': 1}
Alpha-enolase	HAP protein	{'weight': 1}
Alpha-enolase	ATP-dependent RNA helicase UAP56	{'weight': 1}
Alpha-enolase	GTP-binding nuclear protein Ran	{'weight': 1}
Alpha-enolase	Threonine--tRNA ligase	{'weight': 1}
Alpha-enolase	60S ribosomal protein L23	{'weight': 1}
Alpha-enolase	Purine nucleotide phosphorylase, putative	{'weight': 1}
Alpha-enolase	60S ribosomal protein L21	{'weight': 1}
Alpha-enolase	Plasmepsin-2	{'weight': 1}
Alpha-enolase	Chloroquine resistance transporter	{'weight': 1}
Alpha-enolase	Thioredoxin peroxidase 1	{'weight': 1}
Alpha-enolase	60S ribosomal protein L17, putative	{'weight': 1}
Alpha-enolase	60S ribosomal protein L10	{'weight': 1}
Alpha-enolase	Nucleoside transporter 2	{'weight': 1}
Alpha-enolase	L-lactate dehydrogenase A chain	{'weight': 1}
Alpha-enolase	60S ribosomal protein L10, putative	{'weight': 1}
Alpha-enolase	Small nuclear ribonucleoprotein Sm D2	{'weight': 1}
Alpha-enolase	Triosephosphate isomerase	{'weight': 1}
Alpha-enolase	Plasmepsin IV	{'weight': 1}
Alpha-enolase	Serine/arginine-rich splicing factor 4	{'weight': 1}
Alpha-enolase	Glucose-6-phosphate 1-dehydrogenase	{'weight': 1}
Alpha-enolase	Calcium-dependent protein kinase 4	{'weight': 1}
Alpha-enolase	40S ribosomal protein S21	{'weight': 1}
Alpha-enolase	60S ribosomal protein L18	{'weight': 1}
Alpha-enolase	Plasmepsin-1	{'weight': 1}
Alpha-enolase	Non-SERCA-type Ca2+-transporting P-ATPase	{'weight': 1}
Alpha-enolase	Polyadenylate-binding protein	{'weight': 1}
Alpha-enolase	Malate dehydrogenase, cytoplasmic	{'weight': 1}
Alpha-enolase	Fructose-bisphosphate aldolase A	{'weight': 1}
Alpha-enolase	Parasite-infected erythrocyte surface protein	{'weight': 1}
Alpha-enolase	60S ribosomal protein L2	{'weight': 1}
Alpha-enolase	60S ribosomal protein L3	{'weight': 1}
Alpha-enolase	Mature parasite-infected erythrocyte surface antigen	{'weight': 1}
Alpha-enolase	60S ribosomal protein L35	{'weight': 1}
Alpha-enolase	Spliceosome RNA helicase DDX39B	{'weight': 1}
Alpha-enolase	Probable ATP-dependent 6-phosphofructokinase	{'weight': 1}
Alpha-enolase	40S ribosomal protein S9	{'weight': 1}
Alpha-enolase	Phosphoglycerate mutase 1	{'weight': 1}
Alpha-enolase	Hexokinase	{'weight': 1}
Alpha-enolase	60S ribosomal protein L14, putative	{'weight': 1}
Alpha-enolase	Adenosine deaminase	{'weight': 1}
Alpha-enolase	Carbamoyl phosphate synthetase	{'weight': 1}
Alpha-enolase	Chaperone, putative	{'weight': 1}
Alpha-enolase	Heterochromatin protein 1-binding protein 3	{'weight': 1}
Alpha-enolase	Insulinase, putative	{'weight': 1}
Alpha-enolase	60S ribosomal protein L24, putative	{'weight': 1}
Alpha-enolase	60S ribosomal protein L23a	{'weight': 1}
Alpha-enolase	Zyxin	{'weight': 1}
Alpha-enolase	Signal recognition particle 14 kDa protein	{'weight': 1}
Alpha-enolase	60S ribosomal protein L27	{'weight': 1}
Alpha-enolase	Glutamate--tRNA ligase	{'weight': 1}
Alpha-enolase	40S ribosomal protein S5, putative	{'weight': 1}
Alpha-enolase	Tubulin beta-6 chain	{'weight': 1}
Alpha-enolase	cAMP-dependent protein kinase regulatory subunit	{'weight': 1}
Alpha-enolase	40S ribosomal protein S3a	{'weight': 1}
Alpha-enolase	Aspartate carbamoyltransferase	{'weight': 1}
Alpha-enolase	P-type Ca2+-transporting ATPase	{'weight': 1}
Alpha-enolase	S-adenosylmethionine synthase	{'weight': 1}
Alpha-enolase	40S ribosomal protein S17	{'weight': 1}
Alpha-enolase	Splicing factor 1	{'weight': 1}
Alpha-enolase	Peptidyl-prolyl cis-trans isomerase A	{'weight': 1}
Alpha-enolase	Coatomer alpha subunit, putative	{'weight': 1}
Alpha-enolase	Plasmodium exported protein	{'weight': 1}
Alpha-enolase	Endoplasmin homolog, putative	{'weight': 1}
Alpha-enolase	Heat shock protein beta-1	{'weight': 1}
Alpha-enolase	Adenosylhomocysteinase	{'weight': 1}
Alpha-enolase	Importin subunit alpha	{'weight': 1}
Alpha-enolase	Peroxiredoxin-1	{'weight': 1}
Alpha-enolase	Protein transport protein SEC31	{'weight': 1}
Alpha-enolase	Phosphoethanolamine N-methyltransferase	{'weight': 1}
Alpha-enolase	Puromycin-sensitive aminopeptidase	{'weight': 1}
Alpha-enolase	Multidrug resistance protein	{'weight': 1}
Alpha-enolase	Actin-1	{'weight': 1}
Alpha-enolase	Lysophospholipase, putative	{'weight': 1}
Alpha-enolase	Pyridoxal 5'-phosphate synthase subunit Pdx1	{'weight': 1}
Alpha-enolase	Splicing factor, proline- and glutamine-rich	{'weight': 1}
Alpha-enolase	Eukaryotic initiation factor 4A	{'weight': 1}
Alpha-enolase	14-3-3 protein	{'weight': 1}
Alpha-enolase	Enolase	{'weight': 1}
Alpha-enolase	Dipeptidyl aminopeptidase 1	{'weight': 1}
Alpha-enolase	Casein kinase 2, alpha subunit	{'weight': 1}
Alpha-enolase	40S ribosomal protein S8	{'weight': 1}
Alpha-enolase	Glucose-6-phosphate isomerase	{'weight': 1}
Alpha-enolase	Glycophorin-binding protein	{'weight': 1}
Alpha-enolase	Signal recognition particle receptor, beta subunit	{'weight': 1}
Alpha-enolase	Elongation factor 1-gamma, putative	{'weight': 1}
Alpha-enolase	40S ribosomal protein S6	{'weight': 1}
Alpha-enolase	Heat shock cognate 71 kDa protein	{'weight': 1}
Alpha-enolase	Thioredoxin-like protein	{'weight': 1}
Alpha-enolase	L-lactate dehydrogenase B chain	{'weight': 1}
Alpha-enolase	Heterogeneous nuclear ribonucleoprotein K	{'weight': 1}
Alpha-enolase	Thioredoxin-related protein, putative	{'weight': 1}
Alpha-enolase	Merozoite surface protein 1	{'weight': 1}
Alpha-enolase	Transgelin-2	{'weight': 1}
Alpha-enolase	Heterogeneous nuclear ribonucleoproteins A2/B1	{'weight': 1}
Alpha-enolase	40S ribosomal protein S13	{'weight': 1}
Alpha-enolase	Acyl-CoA synthetase	{'weight': 1}
Alpha-enolase	Vimentin	{'weight': 1}
Alpha-enolase	Tubulin alpha chain	{'weight': 1}
Alpha-enolase	Autophagy-related protein 18, putative	{'weight': 1}
Alpha-enolase	Phosphoglycerate kinase 1	{'weight': 1}
Alpha-enolase	Nucleophosmin	{'weight': 1}
Alpha-enolase	Microtubule-associated protein 4	{'weight': 1}
Alpha-enolase	Sec62, putative	{'weight': 1}
Alpha-enolase	Skeleton-binding protein 1	{'weight': 1}
Alpha-enolase	High molecular weight rhoptry protein 2	{'weight': 1}
Alpha-enolase	Translationally-controlled tumor protein homolog	{'weight': 1}
Alpha-enolase	Spermidine synthase	{'weight': 1}
Alpha-enolase	Pyruvate kinase	{'weight': 1}
Alpha-enolase	Anamorsin homolog	{'weight': 1}
Alpha-enolase	Pyruvate kinase PKM	{'weight': 1}
Alpha-enolase	Fructose-bisphosphate aldolase	{'weight': 1}
Alpha-enolase	Haloacid dehalogenase-like hydrolase	{'weight': 1}
Alpha-enolase	Ubiquitin-60S ribosomal protein L40	{'weight': 1}
Alpha-enolase	Glutamine synthetase, putative	{'weight': 1}
Alpha-enolase	Glutamate dehydrogenase	{'weight': 1}
Alpha-enolase	Alpha-ketoglutarate-dependent dioxygenase FTO	{'weight': 1}
Alpha-enolase	Cell division cycle protein 48 homologue,putative	{'weight': 1}
Alpha-enolase	Isoleucine--tRNA ligase, putative	{'weight': 1}
Alpha-enolase	Probable ATP-dependent RNA helicase DDX5	{'weight': 1}
Alpha-enolase	Hypoxanthine-guanine-xanthine phosphoribosyltransferase	{'weight': 1}
Alpha-enolase	Elongation factor 1-alpha	{'weight': 1}
Alpha-enolase	Rhoptry neck protein 3	{'weight': 1}
Alpha-enolase	40S ribosomal protein S28	{'weight': 1}
Alpha-enolase	Ring-infected erythrocyte surface antigen	{'weight': 1}
Alpha-enolase	Ubiquitin-conjugating enzyme E2	{'weight': 1}
Alpha-enolase	DnaJ protein, putative	{'weight': 1}
Alpha-enolase	HSP40, subfamily A, putative	{'weight': 1}
Alpha-enolase	Serine hydroxymethyltransferase, mitochondrial	{'weight': 1}
Alpha-enolase	Knob-associated histidine-rich protein	{'weight': 1}
Alpha-enolase	Tropomyosin alpha-1 chain	{'weight': 1}
Alpha-enolase	Glyceraldehyde-3-phosphate dehydrogenase, testis-specific	{'weight': 1}
Alpha-enolase	Heat shock protein 90	{'weight': 1}
Alpha-enolase	40S ribosomal protein S18	{'weight': 1}
Alpha-enolase	Glyceraldehyde-3-phosphate dehydrogenase	{'weight': 1}
Alpha-enolase	Calcium-transporting ATPase	{'weight': 1}
Alpha-enolase	60S ribosomal protein L30e, putative	{'weight': 1}
Alpha-enolase	Inner membrane complex sub-compartment protein 3	{'weight': 1}
Alpha-enolase	Transgelin	{'weight': 1}
Alpha-enolase	Methionine--tRNA ligase	{'weight': 1}
Alpha-enolase	Phosphoribosylpyrophosphate synthetase	{'weight': 1}
Alpha-enolase	Tubulin alpha-1A chain	{'weight': 1}
Alpha-enolase	L-lactate dehydrogenase	{'weight': 1}
Alpha-enolase	Protein disulfide-isomerase	{'weight': 1}
Filamin-A	60S ribosomal protein L4	{'weight': 1}
Filamin-A	Tubulin beta-4A chain	{'weight': 1}
Filamin-A	Myosin-9	{'weight': 1}
Filamin-A	Cytochrome c	{'weight': 1}
Filamin-A	Ornithine aminotransferase	{'weight': 1}
Filamin-A	40S ribosomal protein S3	{'weight': 1}
Filamin-A	Importin-7, putative	{'weight': 1}
Filamin-A	Eukaryotic translation initiation factor 3 subunit C	{'weight': 1}
Filamin-A	Heterogeneous nuclear ribonucleoprotein D0	{'weight': 1}
Filamin-A	40S ribosomal protein S5	{'weight': 1}
Filamin-A	Ras GTPase-activating-like protein IQGAP1	{'weight': 1}
Filamin-A	Conserved Plasmodium membrane protein	{'weight': 1}
Filamin-A	Proteasome subunit alpha type	{'weight': 1}
Filamin-A	Peptidyl-prolyl cis-trans isomerase	{'weight': 1}
Filamin-A	60S ribosomal protein L14	{'weight': 1}
Filamin-A	Profilin-1	{'weight': 1}
Filamin-A	Elongation factor 2	{'weight': 1}
Filamin-A	Serine repeat antigen 5	{'weight': 1}
Filamin-A	40S ribosomal protein S19	{'weight': 1}
Filamin-A	T-complex protein 1 subunit eta	{'weight': 1}
Filamin-A	V-type H(+)-translocating pyrophosphatase, putative	{'weight': 1}
Filamin-A	Heat shock protein 110, putative	{'weight': 1}
Filamin-A	Galectin-1	{'weight': 1}
Filamin-A	HAP protein	{'weight': 1}
Filamin-A	ATP-dependent RNA helicase UAP56	{'weight': 1}
Filamin-A	GTP-binding nuclear protein Ran	{'weight': 1}
Filamin-A	Threonine--tRNA ligase	{'weight': 1}
Filamin-A	60S ribosomal protein L23	{'weight': 1}
Filamin-A	Purine nucleotide phosphorylase, putative	{'weight': 1}
Filamin-A	60S ribosomal protein L21	{'weight': 1}
Filamin-A	Plasmepsin-2	{'weight': 1}
Filamin-A	Chloroquine resistance transporter	{'weight': 1}
Filamin-A	Thioredoxin peroxidase 1	{'weight': 1}
Filamin-A	60S ribosomal protein L17, putative	{'weight': 1}
Filamin-A	60S ribosomal protein L10	{'weight': 1}
Filamin-A	Nucleoside transporter 2	{'weight': 1}
Filamin-A	L-lactate dehydrogenase A chain	{'weight': 1}
Filamin-A	60S ribosomal protein L10, putative	{'weight': 1}
Filamin-A	Small nuclear ribonucleoprotein Sm D2	{'weight': 1}
Filamin-A	Triosephosphate isomerase	{'weight': 1}
Filamin-A	Plasmepsin IV	{'weight': 1}
Filamin-A	Serine/arginine-rich splicing factor 4	{'weight': 1}
Filamin-A	Glucose-6-phosphate 1-dehydrogenase	{'weight': 1}
Filamin-A	Calcium-dependent protein kinase 4	{'weight': 1}
Filamin-A	40S ribosomal protein S21	{'weight': 1}
Filamin-A	60S ribosomal protein L18	{'weight': 1}
Filamin-A	Plasmepsin-1	{'weight': 1}
Filamin-A	Non-SERCA-type Ca2+-transporting P-ATPase	{'weight': 1}
Filamin-A	Polyadenylate-binding protein	{'weight': 1}
Filamin-A	Malate dehydrogenase, cytoplasmic	{'weight': 1}
Filamin-A	Fructose-bisphosphate aldolase A	{'weight': 1}
Filamin-A	Parasite-infected erythrocyte surface protein	{'weight': 1}
Filamin-A	60S ribosomal protein L2	{'weight': 1}
Filamin-A	60S ribosomal protein L3	{'weight': 1}
Filamin-A	Mature parasite-infected erythrocyte surface antigen	{'weight': 1}
Filamin-A	60S ribosomal protein L35	{'weight': 1}
Filamin-A	Spliceosome RNA helicase DDX39B	{'weight': 1}
Filamin-A	Probable ATP-dependent 6-phosphofructokinase	{'weight': 1}
Filamin-A	40S ribosomal protein S9	{'weight': 1}
Filamin-A	Phosphoglycerate mutase 1	{'weight': 1}
Filamin-A	Hexokinase	{'weight': 1}
Filamin-A	60S ribosomal protein L14, putative	{'weight': 1}
Filamin-A	Adenosine deaminase	{'weight': 1}
Filamin-A	Carbamoyl phosphate synthetase	{'weight': 1}
Filamin-A	Chaperone, putative	{'weight': 1}
Filamin-A	Heterochromatin protein 1-binding protein 3	{'weight': 1}
Filamin-A	Insulinase, putative	{'weight': 1}
Filamin-A	60S ribosomal protein L24, putative	{'weight': 1}
Filamin-A	60S ribosomal protein L23a	{'weight': 1}
Filamin-A	Zyxin	{'weight': 1}
Filamin-A	Signal recognition particle 14 kDa protein	{'weight': 1}
Filamin-A	60S ribosomal protein L27	{'weight': 1}
Filamin-A	Glutamate--tRNA ligase	{'weight': 1}
Filamin-A	40S ribosomal protein S5, putative	{'weight': 1}
Filamin-A	Tubulin beta-6 chain	{'weight': 1}
Filamin-A	cAMP-dependent protein kinase regulatory subunit	{'weight': 1}
Filamin-A	40S ribosomal protein S3a	{'weight': 1}
Filamin-A	Aspartate carbamoyltransferase	{'weight': 1}
Filamin-A	P-type Ca2+-transporting ATPase	{'weight': 1}
Filamin-A	S-adenosylmethionine synthase	{'weight': 1}
Filamin-A	40S ribosomal protein S17	{'weight': 1}
Filamin-A	Splicing factor 1	{'weight': 1}
Filamin-A	Peptidyl-prolyl cis-trans isomerase A	{'weight': 1}
Filamin-A	Coatomer alpha subunit, putative	{'weight': 1}
Filamin-A	Plasmodium exported protein	{'weight': 1}
Filamin-A	Endoplasmin homolog, putative	{'weight': 1}
Filamin-A	Heat shock protein beta-1	{'weight': 1}
Filamin-A	Adenosylhomocysteinase	{'weight': 1}
Filamin-A	Importin subunit alpha	{'weight': 1}
Filamin-A	Peroxiredoxin-1	{'weight': 1}
Filamin-A	Protein transport protein SEC31	{'weight': 1}
Filamin-A	Phosphoethanolamine N-methyltransferase	{'weight': 1}
Filamin-A	Puromycin-sensitive aminopeptidase	{'weight': 1}
Filamin-A	Multidrug resistance protein	{'weight': 1}
Filamin-A	Actin-1	{'weight': 1}
Filamin-A	Lysophospholipase, putative	{'weight': 1}
Filamin-A	Pyridoxal 5'-phosphate synthase subunit Pdx1	{'weight': 1}
Filamin-A	Splicing factor, proline- and glutamine-rich	{'weight': 1}
Filamin-A	Eukaryotic initiation factor 4A	{'weight': 1}
Filamin-A	14-3-3 protein	{'weight': 1}
Filamin-A	Enolase	{'weight': 1}
Filamin-A	Dipeptidyl aminopeptidase 1	{'weight': 1}
Filamin-A	Casein kinase 2, alpha subunit	{'weight': 1}
Filamin-A	40S ribosomal protein S8	{'weight': 1}
Filamin-A	Glucose-6-phosphate isomerase	{'weight': 1}
Filamin-A	Glycophorin-binding protein	{'weight': 1}
Filamin-A	Signal recognition particle receptor, beta subunit	{'weight': 1}
Filamin-A	Elongation factor 1-gamma, putative	{'weight': 1}
Filamin-A	40S ribosomal protein S6	{'weight': 1}
Filamin-A	Heat shock cognate 71 kDa protein	{'weight': 1}
Filamin-A	Thioredoxin-like protein	{'weight': 1}
Filamin-A	L-lactate dehydrogenase B chain	{'weight': 1}
Filamin-A	Heterogeneous nuclear ribonucleoprotein K	{'weight': 1}
Filamin-A	Thioredoxin-related protein, putative	{'weight': 1}
Filamin-A	Merozoite surface protein 1	{'weight': 1}
Filamin-A	Transgelin-2	{'weight': 1}
Filamin-A	Heterogeneous nuclear ribonucleoproteins A2/B1	{'weight': 1}
Filamin-A	40S ribosomal protein S13	{'weight': 1}
Filamin-A	Acyl-CoA synthetase	{'weight': 1}
Filamin-A	Vimentin	{'weight': 1}
Filamin-A	Tubulin alpha chain	{'weight': 1}
Filamin-A	Autophagy-related protein 18, putative	{'weight': 1}
Filamin-A	Phosphoglycerate kinase 1	{'weight': 1}
Filamin-A	Nucleophosmin	{'weight': 1}
Filamin-A	Microtubule-associated protein 4	{'weight': 1}
Filamin-A	Sec62, putative	{'weight': 1}
Filamin-A	Skeleton-binding protein 1	{'weight': 1}
Filamin-A	High molecular weight rhoptry protein 2	{'weight': 1}
Filamin-A	Translationally-controlled tumor protein homolog	{'weight': 1}
Filamin-A	Spermidine synthase	{'weight': 1}
Filamin-A	Pyruvate kinase	{'weight': 1}
Filamin-A	Anamorsin homolog	{'weight': 1}
Filamin-A	Pyruvate kinase PKM	{'weight': 1}
Filamin-A	Fructose-bisphosphate aldolase	{'weight': 1}
Filamin-A	Haloacid dehalogenase-like hydrolase	{'weight': 1}
Filamin-A	Ubiquitin-60S ribosomal protein L40	{'weight': 1}
Filamin-A	Glutamine synthetase, putative	{'weight': 1}
Filamin-A	Glutamate dehydrogenase	{'weight': 1}
Filamin-A	Alpha-ketoglutarate-dependent dioxygenase FTO	{'weight': 1}
Filamin-A	Cell division cycle protein 48 homologue,putative	{'weight': 1}
Filamin-A	Isoleucine--tRNA ligase, putative	{'weight': 1}
Filamin-A	Probable ATP-dependent RNA helicase DDX5	{'weight': 1}
Filamin-A	Hypoxanthine-guanine-xanthine phosphoribosyltransferase	{'weight': 1}
Filamin-A	Elongation factor 1-alpha	{'weight': 1}
Filamin-A	Rhoptry neck protein 3	{'weight': 1}
Filamin-A	40S ribosomal protein S28	{'weight': 1}
Filamin-A	Ring-infected erythrocyte surface antigen	{'weight': 1}
Filamin-A	Ubiquitin-conjugating enzyme E2	{'weight': 1}
Filamin-A	DnaJ protein, putative	{'weight': 1}
Filamin-A	HSP40, subfamily A, putative	{'weight': 1}
Filamin-A	Serine hydroxymethyltransferase, mitochondrial	{'weight': 1}
Filamin-A	Knob-associated histidine-rich protein	{'weight': 1}
Filamin-A	Tropomyosin alpha-1 chain	{'weight': 1}
Filamin-A	Glyceraldehyde-3-phosphate dehydrogenase, testis-specific	{'weight': 1}
Filamin-A	Heat shock protein 90	{'weight': 1}
Filamin-A	40S ribosomal protein S18	{'weight': 1}
Filamin-A	Glyceraldehyde-3-phosphate dehydrogenase	{'weight': 1}
Filamin-A	Calcium-transporting ATPase	{'weight': 1}
Filamin-A	60S ribosomal protein L30e, putative	{'weight': 1}
Filamin-A	Inner membrane complex sub-compartment protein 3	{'weight': 1}
Filamin-A	Transgelin	{'weight': 1}
Filamin-A	Methionine--tRNA ligase	{'weight': 1}
Filamin-A	Phosphoribosylpyrophosphate synthetase	{'weight': 1}
Filamin-A	Tubulin alpha-1A chain	{'weight': 1}
Filamin-A	L-lactate dehydrogenase	{'weight': 1}
Filamin-A	Protein disulfide-isomerase	{'weight': 1}
Alpha-ketoglutarate-dependent dioxygenase FTO	60S ribosomal protein L4	{'weight': 1}
Alpha-ketoglutarate-dependent dioxygenase FTO	Tubulin beta-4A chain	{'weight': 1}
Alpha-ketoglutarate-dependent dioxygenase FTO	Myosin-9	{'weight': 1}
Alpha-ketoglutarate-dependent dioxygenase FTO	Cytochrome c	{'weight': 1}
Alpha-ketoglutarate-dependent dioxygenase FTO	Ornithine aminotransferase	{'weight': 1}
Alpha-ketoglutarate-dependent dioxygenase FTO	40S ribosomal protein S3	{'weight': 1}
Alpha-ketoglutarate-dependent dioxygenase FTO	Importin-7, putative	{'weight': 1}
Alpha-ketoglutarate-dependent dioxygenase FTO	Eukaryotic translation initiation factor 3 subunit C	{'weight': 1}
Alpha-ketoglutarate-dependent dioxygenase FTO	Heterogeneous nuclear ribonucleoprotein D0	{'weight': 1}
Alpha-ketoglutarate-dependent dioxygenase FTO	40S ribosomal protein S5	{'weight': 1}
Alpha-ketoglutarate-dependent dioxygenase FTO	Ras GTPase-activating-like protein IQGAP1	{'weight': 1}
Alpha-ketoglutarate-dependent dioxygenase FTO	Conserved Plasmodium membrane protein	{'weight': 1}
Alpha-ketoglutarate-dependent dioxygenase FTO	Proteasome subunit alpha type	{'weight': 1}
Alpha-ketoglutarate-dependent dioxygenase FTO	Peptidyl-prolyl cis-trans isomerase	{'weight': 1}
Alpha-ketoglutarate-dependent dioxygenase FTO	60S ribosomal protein L14	{'weight': 1}
Alpha-ketoglutarate-dependent dioxygenase FTO	Profilin-1	{'weight': 1}
Alpha-ketoglutarate-dependent dioxygenase FTO	Elongation factor 2	{'weight': 1}
Alpha-ketoglutarate-dependent dioxygenase FTO	Serine repeat antigen 5	{'weight': 1}
Alpha-ketoglutarate-dependent dioxygenase FTO	40S ribosomal protein S19	{'weight': 1}
Alpha-ketoglutarate-dependent dioxygenase FTO	T-complex protein 1 subunit eta	{'weight': 1}
Alpha-ketoglutarate-dependent dioxygenase FTO	V-type H(+)-translocating pyrophosphatase, putative	{'weight': 1}
Alpha-ketoglutarate-dependent dioxygenase FTO	Heat shock protein 110, putative	{'weight': 1}
Alpha-ketoglutarate-dependent dioxygenase FTO	Galectin-1	{'weight': 1}
Alpha-ketoglutarate-dependent dioxygenase FTO	HAP protein	{'weight': 1}
Alpha-ketoglutarate-dependent dioxygenase FTO	ATP-dependent RNA helicase UAP56	{'weight': 1}
Alpha-ketoglutarate-dependent dioxygenase FTO	GTP-binding nuclear protein Ran	{'weight': 1}
Alpha-ketoglutarate-dependent dioxygenase FTO	Threonine--tRNA ligase	{'weight': 1}
Alpha-ketoglutarate-dependent dioxygenase FTO	60S ribosomal protein L23	{'weight': 1}
Alpha-ketoglutarate-dependent dioxygenase FTO	Purine nucleotide phosphorylase, putative	{'weight': 1}
Alpha-ketoglutarate-dependent dioxygenase FTO	60S ribosomal protein L21	{'weight': 1}
Alpha-ketoglutarate-dependent dioxygenase FTO	Plasmepsin-2	{'weight': 1}
Alpha-ketoglutarate-dependent dioxygenase FTO	Chloroquine resistance transporter	{'weight': 1}
Alpha-ketoglutarate-dependent dioxygenase FTO	Thioredoxin peroxidase 1	{'weight': 1}
Alpha-ketoglutarate-dependent dioxygenase FTO	60S ribosomal protein L17, putative	{'weight': 1}
Alpha-ketoglutarate-dependent dioxygenase FTO	60S ribosomal protein L10	{'weight': 1}
Alpha-ketoglutarate-dependent dioxygenase FTO	Nucleoside transporter 2	{'weight': 1}
Alpha-ketoglutarate-dependent dioxygenase FTO	L-lactate dehydrogenase A chain	{'weight': 1}
Alpha-ketoglutarate-dependent dioxygenase FTO	60S ribosomal protein L10, putative	{'weight': 1}
Alpha-ketoglutarate-dependent dioxygenase FTO	Small nuclear ribonucleoprotein Sm D2	{'weight': 1}
Alpha-ketoglutarate-dependent dioxygenase FTO	Triosephosphate isomerase	{'weight': 1}
Alpha-ketoglutarate-dependent dioxygenase FTO	Plasmepsin IV	{'weight': 1}
Alpha-ketoglutarate-dependent dioxygenase FTO	Serine/arginine-rich splicing factor 4	{'weight': 1}
Alpha-ketoglutarate-dependent dioxygenase FTO	Glucose-6-phosphate 1-dehydrogenase	{'weight': 1}
Alpha-ketoglutarate-dependent dioxygenase FTO	Calcium-dependent protein kinase 4	{'weight': 1}
Alpha-ketoglutarate-dependent dioxygenase FTO	40S ribosomal protein S21	{'weight': 1}
Alpha-ketoglutarate-dependent dioxygenase FTO	60S ribosomal protein L18	{'weight': 1}
Alpha-ketoglutarate-dependent dioxygenase FTO	Plasmepsin-1	{'weight': 1}
Alpha-ketoglutarate-dependent dioxygenase FTO	Non-SERCA-type Ca2+-transporting P-ATPase	{'weight': 1}
Alpha-ketoglutarate-dependent dioxygenase FTO	Polyadenylate-binding protein	{'weight': 1}
Alpha-ketoglutarate-dependent dioxygenase FTO	Malate dehydrogenase, cytoplasmic	{'weight': 1}
Alpha-ketoglutarate-dependent dioxygenase FTO	Fructose-bisphosphate aldolase A	{'weight': 1}
Alpha-ketoglutarate-dependent dioxygenase FTO	Parasite-infected erythrocyte surface protein	{'weight': 1}
Alpha-ketoglutarate-dependent dioxygenase FTO	60S ribosomal protein L2	{'weight': 1}
Alpha-ketoglutarate-dependent dioxygenase FTO	60S ribosomal protein L3	{'weight': 1}
Alpha-ketoglutarate-dependent dioxygenase FTO	Mature parasite-infected erythrocyte surface antigen	{'weight': 1}
Alpha-ketoglutarate-dependent dioxygenase FTO	60S ribosomal protein L35	{'weight': 1}
Alpha-ketoglutarate-dependent dioxygenase FTO	Spliceosome RNA helicase DDX39B	{'weight': 1}
Alpha-ketoglutarate-dependent dioxygenase FTO	Probable ATP-dependent 6-phosphofructokinase	{'weight': 1}
Alpha-ketoglutarate-dependent dioxygenase FTO	40S ribosomal protein S9	{'weight': 1}
Alpha-ketoglutarate-dependent dioxygenase FTO	Phosphoglycerate mutase 1	{'weight': 1}
Alpha-ketoglutarate-dependent dioxygenase FTO	Hexokinase	{'weight': 1}
Alpha-ketoglutarate-dependent dioxygenase FTO	60S ribosomal protein L14, putative	{'weight': 1}
Alpha-ketoglutarate-dependent dioxygenase FTO	Adenosine deaminase	{'weight': 1}
Alpha-ketoglutarate-dependent dioxygenase FTO	Carbamoyl phosphate synthetase	{'weight': 1}
Alpha-ketoglutarate-dependent dioxygenase FTO	Chaperone, putative	{'weight': 1}
Alpha-ketoglutarate-dependent dioxygenase FTO	Heterochromatin protein 1-binding protein 3	{'weight': 1}
Alpha-ketoglutarate-dependent dioxygenase FTO	Insulinase, putative	{'weight': 1}
Alpha-ketoglutarate-dependent dioxygenase FTO	60S ribosomal protein L24, putative	{'weight': 1}
Alpha-ketoglutarate-dependent dioxygenase FTO	60S ribosomal protein L23a	{'weight': 1}
Alpha-ketoglutarate-dependent dioxygenase FTO	Zyxin	{'weight': 1}
Alpha-ketoglutarate-dependent dioxygenase FTO	Signal recognition particle 14 kDa protein	{'weight': 1}
Alpha-ketoglutarate-dependent dioxygenase FTO	60S ribosomal protein L27	{'weight': 1}
Alpha-ketoglutarate-dependent dioxygenase FTO	Glutamate--tRNA ligase	{'weight': 1}
Alpha-ketoglutarate-dependent dioxygenase FTO	40S ribosomal protein S5, putative	{'weight': 1}
Alpha-ketoglutarate-dependent dioxygenase FTO	Tubulin beta-6 chain	{'weight': 1}
Alpha-ketoglutarate-dependent dioxygenase FTO	cAMP-dependent protein kinase regulatory subunit	{'weight': 1}
Alpha-ketoglutarate-dependent dioxygenase FTO	40S ribosomal protein S3a	{'weight': 1}
Alpha-ketoglutarate-dependent dioxygenase FTO	Aspartate carbamoyltransferase	{'weight': 1}
Alpha-ketoglutarate-dependent dioxygenase FTO	P-type Ca2+-transporting ATPase	{'weight': 1}
Alpha-ketoglutarate-dependent dioxygenase FTO	S-adenosylmethionine synthase	{'weight': 1}
Alpha-ketoglutarate-dependent dioxygenase FTO	40S ribosomal protein S17	{'weight': 1}
Alpha-ketoglutarate-dependent dioxygenase FTO	Splicing factor 1	{'weight': 1}
Alpha-ketoglutarate-dependent dioxygenase FTO	Peptidyl-prolyl cis-trans isomerase A	{'weight': 1}
Alpha-ketoglutarate-dependent dioxygenase FTO	Coatomer alpha subunit, putative	{'weight': 1}
Alpha-ketoglutarate-dependent dioxygenase FTO	Plasmodium exported protein	{'weight': 1}
Alpha-ketoglutarate-dependent dioxygenase FTO	Endoplasmin homolog, putative	{'weight': 1}
Alpha-ketoglutarate-dependent dioxygenase FTO	Heat shock protein beta-1	{'weight': 1}
Alpha-ketoglutarate-dependent dioxygenase FTO	Adenosylhomocysteinase	{'weight': 1}
Alpha-ketoglutarate-dependent dioxygenase FTO	Importin subunit alpha	{'weight': 1}
Alpha-ketoglutarate-dependent dioxygenase FTO	Peroxiredoxin-1	{'weight': 1}
Alpha-ketoglutarate-dependent dioxygenase FTO	Protein transport protein SEC31	{'weight': 1}
Alpha-ketoglutarate-dependent dioxygenase FTO	Phosphoethanolamine N-methyltransferase	{'weight': 1}
Alpha-ketoglutarate-dependent dioxygenase FTO	Puromycin-sensitive aminopeptidase	{'weight': 1}
Alpha-ketoglutarate-dependent dioxygenase FTO	Multidrug resistance protein	{'weight': 1}
Alpha-ketoglutarate-dependent dioxygenase FTO	Actin-1	{'weight': 1}
Alpha-ketoglutarate-dependent dioxygenase FTO	Lysophospholipase, putative	{'weight': 1}
Alpha-ketoglutarate-dependent dioxygenase FTO	Pyridoxal 5'-phosphate synthase subunit Pdx1	{'weight': 1}
Alpha-ketoglutarate-dependent dioxygenase FTO	Splicing factor, proline- and glutamine-rich	{'weight': 1}
Alpha-ketoglutarate-dependent dioxygenase FTO	Eukaryotic initiation factor 4A	{'weight': 1}
Alpha-ketoglutarate-dependent dioxygenase FTO	14-3-3 protein	{'weight': 1}
Alpha-ketoglutarate-dependent dioxygenase FTO	Enolase	{'weight': 1}
Alpha-ketoglutarate-dependent dioxygenase FTO	Dipeptidyl aminopeptidase 1	{'weight': 1}
Alpha-ketoglutarate-dependent dioxygenase FTO	Casein kinase 2, alpha subunit	{'weight': 1}
Alpha-ketoglutarate-dependent dioxygenase FTO	40S ribosomal protein S8	{'weight': 1}
Alpha-ketoglutarate-dependent dioxygenase FTO	Glucose-6-phosphate isomerase	{'weight': 1}
Alpha-ketoglutarate-dependent dioxygenase FTO	Glycophorin-binding protein	{'weight': 1}
Alpha-ketoglutarate-dependent dioxygenase FTO	Signal recognition particle receptor, beta subunit	{'weight': 1}
Alpha-ketoglutarate-dependent dioxygenase FTO	Elongation factor 1-gamma, putative	{'weight': 1}
Alpha-ketoglutarate-dependent dioxygenase FTO	40S ribosomal protein S6	{'weight': 1}
Alpha-ketoglutarate-dependent dioxygenase FTO	Heat shock cognate 71 kDa protein	{'weight': 1}
Alpha-ketoglutarate-dependent dioxygenase FTO	Thioredoxin-like protein	{'weight': 1}
Alpha-ketoglutarate-dependent dioxygenase FTO	L-lactate dehydrogenase B chain	{'weight': 1}
Alpha-ketoglutarate-dependent dioxygenase FTO	Heterogeneous nuclear ribonucleoprotein K	{'weight': 1}
Alpha-ketoglutarate-dependent dioxygenase FTO	Thioredoxin-related protein, putative	{'weight': 1}
Alpha-ketoglutarate-dependent dioxygenase FTO	Merozoite surface protein 1	{'weight': 1}
Alpha-ketoglutarate-dependent dioxygenase FTO	Transgelin-2	{'weight': 1}
Alpha-ketoglutarate-dependent dioxygenase FTO	Heterogeneous nuclear ribonucleoproteins A2/B1	{'weight': 1}
Alpha-ketoglutarate-dependent dioxygenase FTO	40S ribosomal protein S13	{'weight': 1}
Alpha-ketoglutarate-dependent dioxygenase FTO	Acyl-CoA synthetase	{'weight': 1}
Alpha-ketoglutarate-dependent dioxygenase FTO	Vimentin	{'weight': 1}
Alpha-ketoglutarate-dependent dioxygenase FTO	Tubulin alpha chain	{'weight': 1}
Alpha-ketoglutarate-dependent dioxygenase FTO	Autophagy-related protein 18, putative	{'weight': 1}
Alpha-ketoglutarate-dependent dioxygenase FTO	Phosphoglycerate kinase 1	{'weight': 1}
Alpha-ketoglutarate-dependent dioxygenase FTO	Nucleophosmin	{'weight': 1}
Alpha-ketoglutarate-dependent dioxygenase FTO	Microtubule-associated protein 4	{'weight': 1}
Alpha-ketoglutarate-dependent dioxygenase FTO	Sec62, putative	{'weight': 1}
Alpha-ketoglutarate-dependent dioxygenase FTO	Skeleton-binding protein 1	{'weight': 1}
Alpha-ketoglutarate-dependent dioxygenase FTO	High molecular weight rhoptry protein 2	{'weight': 1}
Alpha-ketoglutarate-dependent dioxygenase FTO	Translationally-controlled tumor protein homolog	{'weight': 1}
Alpha-ketoglutarate-dependent dioxygenase FTO	Spermidine synthase	{'weight': 1}
Alpha-ketoglutarate-dependent dioxygenase FTO	Pyruvate kinase	{'weight': 1}
Alpha-ketoglutarate-dependent dioxygenase FTO	Anamorsin homolog	{'weight': 1}
Alpha-ketoglutarate-dependent dioxygenase FTO	Pyruvate kinase PKM	{'weight': 1}
Alpha-ketoglutarate-dependent dioxygenase FTO	Fructose-bisphosphate aldolase	{'weight': 1}
Alpha-ketoglutarate-dependent dioxygenase FTO	Haloacid dehalogenase-like hydrolase	{'weight': 1}
Alpha-ketoglutarate-dependent dioxygenase FTO	Ubiquitin-60S ribosomal protein L40	{'weight': 1}
Alpha-ketoglutarate-dependent dioxygenase FTO	Glutamine synthetase, putative	{'weight': 1}
Alpha-ketoglutarate-dependent dioxygenase FTO	Glutamate dehydrogenase	{'weight': 1}
Alpha-ketoglutarate-dependent dioxygenase FTO	Cell division cycle protein 48 homologue,putative	{'weight': 1}
Alpha-ketoglutarate-dependent dioxygenase FTO	Isoleucine--tRNA ligase, putative	{'weight': 1}
Alpha-ketoglutarate-dependent dioxygenase FTO	Probable ATP-dependent RNA helicase DDX5	{'weight': 1}
Alpha-ketoglutarate-dependent dioxygenase FTO	Hypoxanthine-guanine-xanthine phosphoribosyltransferase	{'weight': 1}
Alpha-ketoglutarate-dependent dioxygenase FTO	Elongation factor 1-alpha	{'weight': 1}
Alpha-ketoglutarate-dependent dioxygenase FTO	Rhoptry neck protein 3	{'weight': 1}
Alpha-ketoglutarate-dependent dioxygenase FTO	40S ribosomal protein S28	{'weight': 1}
Alpha-ketoglutarate-dependent dioxygenase FTO	Ring-infected erythrocyte surface antigen	{'weight': 1}
Alpha-ketoglutarate-dependent dioxygenase FTO	Ubiquitin-conjugating enzyme E2	{'weight': 1}
Alpha-ketoglutarate-dependent dioxygenase FTO	DnaJ protein, putative	{'weight': 1}
Alpha-ketoglutarate-dependent dioxygenase FTO	HSP40, subfamily A, putative	{'weight': 1}
Alpha-ketoglutarate-dependent dioxygenase FTO	Serine hydroxymethyltransferase, mitochondrial	{'weight': 1}
Alpha-ketoglutarate-dependent dioxygenase FTO	Knob-associated histidine-rich protein	{'weight': 1}
Alpha-ketoglutarate-dependent dioxygenase FTO	Tropomyosin alpha-1 chain	{'weight': 1}
Alpha-ketoglutarate-dependent dioxygenase FTO	Glyceraldehyde-3-phosphate dehydrogenase, testis-specific	{'weight': 1}
Alpha-ketoglutarate-dependent dioxygenase FTO	Heat shock protein 90	{'weight': 1}
Alpha-ketoglutarate-dependent dioxygenase FTO	40S ribosomal protein S18	{'weight': 1}
Alpha-ketoglutarate-dependent dioxygenase FTO	Glyceraldehyde-3-phosphate dehydrogenase	{'weight': 1}
Alpha-ketoglutarate-dependent dioxygenase FTO	Calcium-transporting ATPase	{'weight': 1}
Alpha-ketoglutarate-dependent dioxygenase FTO	60S ribosomal protein L30e, putative	{'weight': 1}
Alpha-ketoglutarate-dependent dioxygenase FTO	Inner membrane complex sub-compartment protein 3	{'weight': 1}
Alpha-ketoglutarate-dependent dioxygenase FTO	Transgelin	{'weight': 1}
Alpha-ketoglutarate-dependent dioxygenase FTO	Methionine--tRNA ligase	{'weight': 1}
Alpha-ketoglutarate-dependent dioxygenase FTO	Phosphoribosylpyrophosphate synthetase	{'weight': 1}
Alpha-ketoglutarate-dependent dioxygenase FTO	Tubulin alpha-1A chain	{'weight': 1}
Alpha-ketoglutarate-dependent dioxygenase FTO	L-lactate dehydrogenase	{'weight': 1}
Alpha-ketoglutarate-dependent dioxygenase FTO	Protein disulfide-isomerase	{'weight': 1}
Glucose-6-phosphate 1-dehydrogenase	60S ribosomal protein L4	{'weight': 1}
Glucose-6-phosphate 1-dehydrogenase	Tubulin beta-4A chain	{'weight': 1}
Glucose-6-phosphate 1-dehydrogenase	Myosin-9	{'weight': 1}
Glucose-6-phosphate 1-dehydrogenase	Cytochrome c	{'weight': 1}
Glucose-6-phosphate 1-dehydrogenase	Ornithine aminotransferase	{'weight': 1}
Glucose-6-phosphate 1-dehydrogenase	40S ribosomal protein S3	{'weight': 1}
Glucose-6-phosphate 1-dehydrogenase	Importin-7, putative	{'weight': 1}
Glucose-6-phosphate 1-dehydrogenase	Eukaryotic translation initiation factor 3 subunit C	{'weight': 1}
Glucose-6-phosphate 1-dehydrogenase	Heterogeneous nuclear ribonucleoprotein D0	{'weight': 1}
Glucose-6-phosphate 1-dehydrogenase	40S ribosomal protein S5	{'weight': 1}
Glucose-6-phosphate 1-dehydrogenase	Ras GTPase-activating-like protein IQGAP1	{'weight': 1}
Glucose-6-phosphate 1-dehydrogenase	Conserved Plasmodium membrane protein	{'weight': 1}
Glucose-6-phosphate 1-dehydrogenase	Proteasome subunit alpha type	{'weight': 1}
Glucose-6-phosphate 1-dehydrogenase	Peptidyl-prolyl cis-trans isomerase	{'weight': 1}
Glucose-6-phosphate 1-dehydrogenase	60S ribosomal protein L14	{'weight': 1}
Glucose-6-phosphate 1-dehydrogenase	Profilin-1	{'weight': 1}
Glucose-6-phosphate 1-dehydrogenase	Elongation factor 2	{'weight': 1}
Glucose-6-phosphate 1-dehydrogenase	Serine repeat antigen 5	{'weight': 1}
Glucose-6-phosphate 1-dehydrogenase	40S ribosomal protein S19	{'weight': 1}
Glucose-6-phosphate 1-dehydrogenase	T-complex protein 1 subunit eta	{'weight': 1}
Glucose-6-phosphate 1-dehydrogenase	V-type H(+)-translocating pyrophosphatase, putative	{'weight': 1}
Glucose-6-phosphate 1-dehydrogenase	Heat shock protein 110, putative	{'weight': 1}
Glucose-6-phosphate 1-dehydrogenase	Galectin-1	{'weight': 1}
Glucose-6-phosphate 1-dehydrogenase	HAP protein	{'weight': 1}
Glucose-6-phosphate 1-dehydrogenase	ATP-dependent RNA helicase UAP56	{'weight': 1}
Glucose-6-phosphate 1-dehydrogenase	GTP-binding nuclear protein Ran	{'weight': 1}
Glucose-6-phosphate 1-dehydrogenase	Threonine--tRNA ligase	{'weight': 1}
Glucose-6-phosphate 1-dehydrogenase	60S ribosomal protein L23	{'weight': 1}
Glucose-6-phosphate 1-dehydrogenase	Purine nucleotide phosphorylase, putative	{'weight': 1}
Glucose-6-phosphate 1-dehydrogenase	60S ribosomal protein L21	{'weight': 1}
Glucose-6-phosphate 1-dehydrogenase	Plasmepsin-2	{'weight': 1}
Glucose-6-phosphate 1-dehydrogenase	Chloroquine resistance transporter	{'weight': 1}
Glucose-6-phosphate 1-dehydrogenase	Thioredoxin peroxidase 1	{'weight': 1}
Glucose-6-phosphate 1-dehydrogenase	60S ribosomal protein L17, putative	{'weight': 1}
Glucose-6-phosphate 1-dehydrogenase	60S ribosomal protein L10	{'weight': 1}
Glucose-6-phosphate 1-dehydrogenase	Nucleoside transporter 2	{'weight': 1}
Glucose-6-phosphate 1-dehydrogenase	L-lactate dehydrogenase A chain	{'weight': 1}
Glucose-6-phosphate 1-dehydrogenase	60S ribosomal protein L10, putative	{'weight': 1}
Glucose-6-phosphate 1-dehydrogenase	Small nuclear ribonucleoprotein Sm D2	{'weight': 1}
Glucose-6-phosphate 1-dehydrogenase	Triosephosphate isomerase	{'weight': 1}
Glucose-6-phosphate 1-dehydrogenase	Plasmepsin IV	{'weight': 1}
Glucose-6-phosphate 1-dehydrogenase	Serine/arginine-rich splicing factor 4	{'weight': 1}
Glucose-6-phosphate 1-dehydrogenase	Calcium-dependent protein kinase 4	{'weight': 1}
Glucose-6-phosphate 1-dehydrogenase	40S ribosomal protein S21	{'weight': 1}
Glucose-6-phosphate 1-dehydrogenase	60S ribosomal protein L18	{'weight': 1}
Glucose-6-phosphate 1-dehydrogenase	Plasmepsin-1	{'weight': 1}
Glucose-6-phosphate 1-dehydrogenase	Non-SERCA-type Ca2+-transporting P-ATPase	{'weight': 1}
Glucose-6-phosphate 1-dehydrogenase	Polyadenylate-binding protein	{'weight': 1}
Glucose-6-phosphate 1-dehydrogenase	Malate dehydrogenase, cytoplasmic	{'weight': 1}
Glucose-6-phosphate 1-dehydrogenase	Fructose-bisphosphate aldolase A	{'weight': 1}
Glucose-6-phosphate 1-dehydrogenase	Parasite-infected erythrocyte surface protein	{'weight': 1}
Glucose-6-phosphate 1-dehydrogenase	60S ribosomal protein L2	{'weight': 1}
Glucose-6-phosphate 1-dehydrogenase	60S ribosomal protein L3	{'weight': 1}
Glucose-6-phosphate 1-dehydrogenase	Mature parasite-infected erythrocyte surface antigen	{'weight': 1}
Glucose-6-phosphate 1-dehydrogenase	60S ribosomal protein L35	{'weight': 1}
Glucose-6-phosphate 1-dehydrogenase	Spliceosome RNA helicase DDX39B	{'weight': 1}
Glucose-6-phosphate 1-dehydrogenase	Probable ATP-dependent 6-phosphofructokinase	{'weight': 1}
Glucose-6-phosphate 1-dehydrogenase	40S ribosomal protein S9	{'weight': 1}
Glucose-6-phosphate 1-dehydrogenase	Phosphoglycerate mutase 1	{'weight': 1}
Glucose-6-phosphate 1-dehydrogenase	Hexokinase	{'weight': 1}
Glucose-6-phosphate 1-dehydrogenase	60S ribosomal protein L14, putative	{'weight': 1}
Glucose-6-phosphate 1-dehydrogenase	Adenosine deaminase	{'weight': 1}
Glucose-6-phosphate 1-dehydrogenase	Carbamoyl phosphate synthetase	{'weight': 1}
Glucose-6-phosphate 1-dehydrogenase	Chaperone, putative	{'weight': 1}
Glucose-6-phosphate 1-dehydrogenase	Heterochromatin protein 1-binding protein 3	{'weight': 1}
Glucose-6-phosphate 1-dehydrogenase	Insulinase, putative	{'weight': 1}
Glucose-6-phosphate 1-dehydrogenase	60S ribosomal protein L24, putative	{'weight': 1}
Glucose-6-phosphate 1-dehydrogenase	60S ribosomal protein L23a	{'weight': 1}
Glucose-6-phosphate 1-dehydrogenase	Zyxin	{'weight': 1}
Glucose-6-phosphate 1-dehydrogenase	Signal recognition particle 14 kDa protein	{'weight': 1}
Glucose-6-phosphate 1-dehydrogenase	60S ribosomal protein L27	{'weight': 1}
Glucose-6-phosphate 1-dehydrogenase	Glutamate--tRNA ligase	{'weight': 1}
Glucose-6-phosphate 1-dehydrogenase	40S ribosomal protein S5, putative	{'weight': 1}
Glucose-6-phosphate 1-dehydrogenase	Tubulin beta-6 chain	{'weight': 1}
Glucose-6-phosphate 1-dehydrogenase	cAMP-dependent protein kinase regulatory subunit	{'weight': 1}
Glucose-6-phosphate 1-dehydrogenase	40S ribosomal protein S3a	{'weight': 1}
Glucose-6-phosphate 1-dehydrogenase	Aspartate carbamoyltransferase	{'weight': 1}
Glucose-6-phosphate 1-dehydrogenase	P-type Ca2+-transporting ATPase	{'weight': 1}
Glucose-6-phosphate 1-dehydrogenase	S-adenosylmethionine synthase	{'weight': 1}
Glucose-6-phosphate 1-dehydrogenase	40S ribosomal protein S17	{'weight': 1}
Glucose-6-phosphate 1-dehydrogenase	Splicing factor 1	{'weight': 1}
Glucose-6-phosphate 1-dehydrogenase	Peptidyl-prolyl cis-trans isomerase A	{'weight': 1}
Glucose-6-phosphate 1-dehydrogenase	Coatomer alpha subunit, putative	{'weight': 1}
Glucose-6-phosphate 1-dehydrogenase	Plasmodium exported protein	{'weight': 1}
Glucose-6-phosphate 1-dehydrogenase	Endoplasmin homolog, putative	{'weight': 1}
Glucose-6-phosphate 1-dehydrogenase	Heat shock protein beta-1	{'weight': 1}
Glucose-6-phosphate 1-dehydrogenase	Adenosylhomocysteinase	{'weight': 1}
Glucose-6-phosphate 1-dehydrogenase	Importin subunit alpha	{'weight': 1}
Glucose-6-phosphate 1-dehydrogenase	Peroxiredoxin-1	{'weight': 1}
Glucose-6-phosphate 1-dehydrogenase	Protein transport protein SEC31	{'weight': 1}
Glucose-6-phosphate 1-dehydrogenase	Phosphoethanolamine N-methyltransferase	{'weight': 1}
Glucose-6-phosphate 1-dehydrogenase	Puromycin-sensitive aminopeptidase	{'weight': 1}
Glucose-6-phosphate 1-dehydrogenase	Multidrug resistance protein	{'weight': 1}
Glucose-6-phosphate 1-dehydrogenase	Actin-1	{'weight': 1}
Glucose-6-phosphate 1-dehydrogenase	Lysophospholipase, putative	{'weight': 1}
Glucose-6-phosphate 1-dehydrogenase	Pyridoxal 5'-phosphate synthase subunit Pdx1	{'weight': 1}
Glucose-6-phosphate 1-dehydrogenase	Splicing factor, proline- and glutamine-rich	{'weight': 1}
Glucose-6-phosphate 1-dehydrogenase	Eukaryotic initiation factor 4A	{'weight': 1}
Glucose-6-phosphate 1-dehydrogenase	14-3-3 protein	{'weight': 1}
Glucose-6-phosphate 1-dehydrogenase	Enolase	{'weight': 1}
Glucose-6-phosphate 1-dehydrogenase	Dipeptidyl aminopeptidase 1	{'weight': 1}
Glucose-6-phosphate 1-dehydrogenase	Casein kinase 2, alpha subunit	{'weight': 1}
Glucose-6-phosphate 1-dehydrogenase	40S ribosomal protein S8	{'weight': 1}
Glucose-6-phosphate 1-dehydrogenase	Glucose-6-phosphate isomerase	{'weight': 1}
Glucose-6-phosphate 1-dehydrogenase	Glycophorin-binding protein	{'weight': 1}
Glucose-6-phosphate 1-dehydrogenase	Signal recognition particle receptor, beta subunit	{'weight': 1}
Glucose-6-phosphate 1-dehydrogenase	Elongation factor 1-gamma, putative	{'weight': 1}
Glucose-6-phosphate 1-dehydrogenase	40S ribosomal protein S6	{'weight': 1}
Glucose-6-phosphate 1-dehydrogenase	Heat shock cognate 71 kDa protein	{'weight': 1}
Glucose-6-phosphate 1-dehydrogenase	Thioredoxin-like protein	{'weight': 1}
Glucose-6-phosphate 1-dehydrogenase	L-lactate dehydrogenase B chain	{'weight': 1}
Glucose-6-phosphate 1-dehydrogenase	Heterogeneous nuclear ribonucleoprotein K	{'weight': 1}
Glucose-6-phosphate 1-dehydrogenase	Thioredoxin-related protein, putative	{'weight': 1}
Glucose-6-phosphate 1-dehydrogenase	Merozoite surface protein 1	{'weight': 1}
Glucose-6-phosphate 1-dehydrogenase	Transgelin-2	{'weight': 1}
Glucose-6-phosphate 1-dehydrogenase	Heterogeneous nuclear ribonucleoproteins A2/B1	{'weight': 1}
Glucose-6-phosphate 1-dehydrogenase	40S ribosomal protein S13	{'weight': 1}
Glucose-6-phosphate 1-dehydrogenase	Acyl-CoA synthetase	{'weight': 1}
Glucose-6-phosphate 1-dehydrogenase	Vimentin	{'weight': 1}
Glucose-6-phosphate 1-dehydrogenase	Tubulin alpha chain	{'weight': 1}
Glucose-6-phosphate 1-dehydrogenase	Autophagy-related protein 18, putative	{'weight': 1}
Glucose-6-phosphate 1-dehydrogenase	Phosphoglycerate kinase 1	{'weight': 1}
Glucose-6-phosphate 1-dehydrogenase	Nucleophosmin	{'weight': 1}
Glucose-6-phosphate 1-dehydrogenase	Microtubule-associated protein 4	{'weight': 1}
Glucose-6-phosphate 1-dehydrogenase	Sec62, putative	{'weight': 1}
Glucose-6-phosphate 1-dehydrogenase	Skeleton-binding protein 1	{'weight': 1}
Glucose-6-phosphate 1-dehydrogenase	High molecular weight rhoptry protein 2	{'weight': 1}
Glucose-6-phosphate 1-dehydrogenase	Translationally-controlled tumor protein homolog	{'weight': 1}
Glucose-6-phosphate 1-dehydrogenase	Spermidine synthase	{'weight': 1}
Glucose-6-phosphate 1-dehydrogenase	Pyruvate kinase	{'weight': 1}
Glucose-6-phosphate 1-dehydrogenase	Anamorsin homolog	{'weight': 1}
Glucose-6-phosphate 1-dehydrogenase	Pyruvate kinase PKM	{'weight': 1}
Glucose-6-phosphate 1-dehydrogenase	Fructose-bisphosphate aldolase	{'weight': 1}
Glucose-6-phosphate 1-dehydrogenase	Haloacid dehalogenase-like hydrolase	{'weight': 1}
Glucose-6-phosphate 1-dehydrogenase	Ubiquitin-60S ribosomal protein L40	{'weight': 1}
Glucose-6-phosphate 1-dehydrogenase	Glutamine synthetase, putative	{'weight': 1}
Glucose-6-phosphate 1-dehydrogenase	Glutamate dehydrogenase	{'weight': 1}
Glucose-6-phosphate 1-dehydrogenase	Cell division cycle protein 48 homologue,putative	{'weight': 1}
Glucose-6-phosphate 1-dehydrogenase	Isoleucine--tRNA ligase, putative	{'weight': 1}
Glucose-6-phosphate 1-dehydrogenase	Probable ATP-dependent RNA helicase DDX5	{'weight': 1}
Glucose-6-phosphate 1-dehydrogenase	Hypoxanthine-guanine-xanthine phosphoribosyltransferase	{'weight': 1}
Glucose-6-phosphate 1-dehydrogenase	Elongation factor 1-alpha	{'weight': 1}
Glucose-6-phosphate 1-dehydrogenase	Rhoptry neck protein 3	{'weight': 1}
Glucose-6-phosphate 1-dehydrogenase	40S ribosomal protein S28	{'weight': 1}
Glucose-6-phosphate 1-dehydrogenase	Ring-infected erythrocyte surface antigen	{'weight': 1}
Glucose-6-phosphate 1-dehydrogenase	Ubiquitin-conjugating enzyme E2	{'weight': 1}
Glucose-6-phosphate 1-dehydrogenase	DnaJ protein, putative	{'weight': 1}
Glucose-6-phosphate 1-dehydrogenase	HSP40, subfamily A, putative	{'weight': 1}
Glucose-6-phosphate 1-dehydrogenase	Serine hydroxymethyltransferase, mitochondrial	{'weight': 1}
Glucose-6-phosphate 1-dehydrogenase	Knob-associated histidine-rich protein	{'weight': 1}
Glucose-6-phosphate 1-dehydrogenase	Tropomyosin alpha-1 chain	{'weight': 1}
Glucose-6-phosphate 1-dehydrogenase	Glyceraldehyde-3-phosphate dehydrogenase, testis-specific	{'weight': 1}
Glucose-6-phosphate 1-dehydrogenase	Heat shock protein 90	{'weight': 1}
Glucose-6-phosphate 1-dehydrogenase	40S ribosomal protein S18	{'weight': 1}
Glucose-6-phosphate 1-dehydrogenase	Glyceraldehyde-3-phosphate dehydrogenase	{'weight': 1}
Glucose-6-phosphate 1-dehydrogenase	Calcium-transporting ATPase	{'weight': 1}
Glucose-6-phosphate 1-dehydrogenase	60S ribosomal protein L30e, putative	{'weight': 1}
Glucose-6-phosphate 1-dehydrogenase	Inner membrane complex sub-compartment protein 3	{'weight': 1}
Glucose-6-phosphate 1-dehydrogenase	Transgelin	{'weight': 1}
Glucose-6-phosphate 1-dehydrogenase	Methionine--tRNA ligase	{'weight': 1}
Glucose-6-phosphate 1-dehydrogenase	Phosphoribosylpyrophosphate synthetase	{'weight': 1}
Glucose-6-phosphate 1-dehydrogenase	Tubulin alpha-1A chain	{'weight': 1}
Glucose-6-phosphate 1-dehydrogenase	L-lactate dehydrogenase	{'weight': 1}
Glucose-6-phosphate 1-dehydrogenase	Protein disulfide-isomerase	{'weight': 1}
Glyceraldehyde-3-phosphate dehydrogenase, testis-specific	60S ribosomal protein L4	{'weight': 1}
Glyceraldehyde-3-phosphate dehydrogenase, testis-specific	Tubulin beta-4A chain	{'weight': 1}
Glyceraldehyde-3-phosphate dehydrogenase, testis-specific	Myosin-9	{'weight': 1}
Glyceraldehyde-3-phosphate dehydrogenase, testis-specific	Cytochrome c	{'weight': 1}
Glyceraldehyde-3-phosphate dehydrogenase, testis-specific	Ornithine aminotransferase	{'weight': 1}
Glyceraldehyde-3-phosphate dehydrogenase, testis-specific	40S ribosomal protein S3	{'weight': 1}
Glyceraldehyde-3-phosphate dehydrogenase, testis-specific	Importin-7, putative	{'weight': 1}
Glyceraldehyde-3-phosphate dehydrogenase, testis-specific	Eukaryotic translation initiation factor 3 subunit C	{'weight': 1}
Glyceraldehyde-3-phosphate dehydrogenase, testis-specific	Heterogeneous nuclear ribonucleoprotein D0	{'weight': 1}
Glyceraldehyde-3-phosphate dehydrogenase, testis-specific	40S ribosomal protein S5	{'weight': 1}
Glyceraldehyde-3-phosphate dehydrogenase, testis-specific	Ras GTPase-activating-like protein IQGAP1	{'weight': 1}
Glyceraldehyde-3-phosphate dehydrogenase, testis-specific	Conserved Plasmodium membrane protein	{'weight': 1}
Glyceraldehyde-3-phosphate dehydrogenase, testis-specific	Proteasome subunit alpha type	{'weight': 1}
Glyceraldehyde-3-phosphate dehydrogenase, testis-specific	Peptidyl-prolyl cis-trans isomerase	{'weight': 1}
Glyceraldehyde-3-phosphate dehydrogenase, testis-specific	60S ribosomal protein L14	{'weight': 1}
Glyceraldehyde-3-phosphate dehydrogenase, testis-specific	Profilin-1	{'weight': 1}
Glyceraldehyde-3-phosphate dehydrogenase, testis-specific	Elongation factor 2	{'weight': 1}
Glyceraldehyde-3-phosphate dehydrogenase, testis-specific	Serine repeat antigen 5	{'weight': 1}
Glyceraldehyde-3-phosphate dehydrogenase, testis-specific	40S ribosomal protein S19	{'weight': 1}
Glyceraldehyde-3-phosphate dehydrogenase, testis-specific	T-complex protein 1 subunit eta	{'weight': 1}
Glyceraldehyde-3-phosphate dehydrogenase, testis-specific	V-type H(+)-translocating pyrophosphatase, putative	{'weight': 1}
Glyceraldehyde-3-phosphate dehydrogenase, testis-specific	Heat shock protein 110, putative	{'weight': 1}
Glyceraldehyde-3-phosphate dehydrogenase, testis-specific	Galectin-1	{'weight': 1}
Glyceraldehyde-3-phosphate dehydrogenase, testis-specific	HAP protein	{'weight': 1}
Glyceraldehyde-3-phosphate dehydrogenase, testis-specific	ATP-dependent RNA helicase UAP56	{'weight': 1}
Glyceraldehyde-3-phosphate dehydrogenase, testis-specific	GTP-binding nuclear protein Ran	{'weight': 1}
Glyceraldehyde-3-phosphate dehydrogenase, testis-specific	Threonine--tRNA ligase	{'weight': 1}
Glyceraldehyde-3-phosphate dehydrogenase, testis-specific	60S ribosomal protein L23	{'weight': 1}
Glyceraldehyde-3-phosphate dehydrogenase, testis-specific	Purine nucleotide phosphorylase, putative	{'weight': 1}
Glyceraldehyde-3-phosphate dehydrogenase, testis-specific	60S ribosomal protein L21	{'weight': 1}
Glyceraldehyde-3-phosphate dehydrogenase, testis-specific	Plasmepsin-2	{'weight': 1}
Glyceraldehyde-3-phosphate dehydrogenase, testis-specific	Chloroquine resistance transporter	{'weight': 1}
Glyceraldehyde-3-phosphate dehydrogenase, testis-specific	Thioredoxin peroxidase 1	{'weight': 1}
Glyceraldehyde-3-phosphate dehydrogenase, testis-specific	60S ribosomal protein L17, putative	{'weight': 1}
Glyceraldehyde-3-phosphate dehydrogenase, testis-specific	60S ribosomal protein L10	{'weight': 1}
Glyceraldehyde-3-phosphate dehydrogenase, testis-specific	Nucleoside transporter 2	{'weight': 1}
Glyceraldehyde-3-phosphate dehydrogenase, testis-specific	L-lactate dehydrogenase A chain	{'weight': 1}
Glyceraldehyde-3-phosphate dehydrogenase, testis-specific	60S ribosomal protein L10, putative	{'weight': 1}
Glyceraldehyde-3-phosphate dehydrogenase, testis-specific	Small nuclear ribonucleoprotein Sm D2	{'weight': 1}
Glyceraldehyde-3-phosphate dehydrogenase, testis-specific	Triosephosphate isomerase	{'weight': 1}
Glyceraldehyde-3-phosphate dehydrogenase, testis-specific	Plasmepsin IV	{'weight': 1}
Glyceraldehyde-3-phosphate dehydrogenase, testis-specific	Serine/arginine-rich splicing factor 4	{'weight': 1}
Glyceraldehyde-3-phosphate dehydrogenase, testis-specific	Calcium-dependent protein kinase 4	{'weight': 1}
Glyceraldehyde-3-phosphate dehydrogenase, testis-specific	40S ribosomal protein S21	{'weight': 1}
Glyceraldehyde-3-phosphate dehydrogenase, testis-specific	60S ribosomal protein L18	{'weight': 1}
Glyceraldehyde-3-phosphate dehydrogenase, testis-specific	Plasmepsin-1	{'weight': 1}
Glyceraldehyde-3-phosphate dehydrogenase, testis-specific	Non-SERCA-type Ca2+-transporting P-ATPase	{'weight': 1}
Glyceraldehyde-3-phosphate dehydrogenase, testis-specific	Polyadenylate-binding protein	{'weight': 1}
Glyceraldehyde-3-phosphate dehydrogenase, testis-specific	Malate dehydrogenase, cytoplasmic	{'weight': 1}
Glyceraldehyde-3-phosphate dehydrogenase, testis-specific	Fructose-bisphosphate aldolase A	{'weight': 1}
Glyceraldehyde-3-phosphate dehydrogenase, testis-specific	Parasite-infected erythrocyte surface protein	{'weight': 1}
Glyceraldehyde-3-phosphate dehydrogenase, testis-specific	60S ribosomal protein L2	{'weight': 1}
Glyceraldehyde-3-phosphate dehydrogenase, testis-specific	60S ribosomal protein L3	{'weight': 1}
Glyceraldehyde-3-phosphate dehydrogenase, testis-specific	Mature parasite-infected erythrocyte surface antigen	{'weight': 1}
Glyceraldehyde-3-phosphate dehydrogenase, testis-specific	60S ribosomal protein L35	{'weight': 1}
Glyceraldehyde-3-phosphate dehydrogenase, testis-specific	Spliceosome RNA helicase DDX39B	{'weight': 1}
Glyceraldehyde-3-phosphate dehydrogenase, testis-specific	Probable ATP-dependent 6-phosphofructokinase	{'weight': 1}
Glyceraldehyde-3-phosphate dehydrogenase, testis-specific	40S ribosomal protein S9	{'weight': 1}
Glyceraldehyde-3-phosphate dehydrogenase, testis-specific	Phosphoglycerate mutase 1	{'weight': 1}
Glyceraldehyde-3-phosphate dehydrogenase, testis-specific	Hexokinase	{'weight': 1}
Glyceraldehyde-3-phosphate dehydrogenase, testis-specific	60S ribosomal protein L14, putative	{'weight': 1}
Glyceraldehyde-3-phosphate dehydrogenase, testis-specific	Adenosine deaminase	{'weight': 1}
Glyceraldehyde-3-phosphate dehydrogenase, testis-specific	Carbamoyl phosphate synthetase	{'weight': 1}
Glyceraldehyde-3-phosphate dehydrogenase, testis-specific	Chaperone, putative	{'weight': 1}
Glyceraldehyde-3-phosphate dehydrogenase, testis-specific	Heterochromatin protein 1-binding protein 3	{'weight': 1}
Glyceraldehyde-3-phosphate dehydrogenase, testis-specific	Insulinase, putative	{'weight': 1}
Glyceraldehyde-3-phosphate dehydrogenase, testis-specific	60S ribosomal protein L24, putative	{'weight': 1}
Glyceraldehyde-3-phosphate dehydrogenase, testis-specific	60S ribosomal protein L23a	{'weight': 1}
Glyceraldehyde-3-phosphate dehydrogenase, testis-specific	Zyxin	{'weight': 1}
Glyceraldehyde-3-phosphate dehydrogenase, testis-specific	Signal recognition particle 14 kDa protein	{'weight': 1}
Glyceraldehyde-3-phosphate dehydrogenase, testis-specific	60S ribosomal protein L27	{'weight': 1}
Glyceraldehyde-3-phosphate dehydrogenase, testis-specific	Glutamate--tRNA ligase	{'weight': 1}
Glyceraldehyde-3-phosphate dehydrogenase, testis-specific	40S ribosomal protein S5, putative	{'weight': 1}
Glyceraldehyde-3-phosphate dehydrogenase, testis-specific	Tubulin beta-6 chain	{'weight': 1}
Glyceraldehyde-3-phosphate dehydrogenase, testis-specific	cAMP-dependent protein kinase regulatory subunit	{'weight': 1}
Glyceraldehyde-3-phosphate dehydrogenase, testis-specific	40S ribosomal protein S3a	{'weight': 1}
Glyceraldehyde-3-phosphate dehydrogenase, testis-specific	Aspartate carbamoyltransferase	{'weight': 1}
Glyceraldehyde-3-phosphate dehydrogenase, testis-specific	P-type Ca2+-transporting ATPase	{'weight': 1}
Glyceraldehyde-3-phosphate dehydrogenase, testis-specific	S-adenosylmethionine synthase	{'weight': 1}
Glyceraldehyde-3-phosphate dehydrogenase, testis-specific	40S ribosomal protein S17	{'weight': 1}
Glyceraldehyde-3-phosphate dehydrogenase, testis-specific	Splicing factor 1	{'weight': 1}
Glyceraldehyde-3-phosphate dehydrogenase, testis-specific	Peptidyl-prolyl cis-trans isomerase A	{'weight': 1}
Glyceraldehyde-3-phosphate dehydrogenase, testis-specific	Coatomer alpha subunit, putative	{'weight': 1}
Glyceraldehyde-3-phosphate dehydrogenase, testis-specific	Plasmodium exported protein	{'weight': 1}
Glyceraldehyde-3-phosphate dehydrogenase, testis-specific	Endoplasmin homolog, putative	{'weight': 1}
Glyceraldehyde-3-phosphate dehydrogenase, testis-specific	Heat shock protein beta-1	{'weight': 1}
Glyceraldehyde-3-phosphate dehydrogenase, testis-specific	Adenosylhomocysteinase	{'weight': 1}
Glyceraldehyde-3-phosphate dehydrogenase, testis-specific	Importin subunit alpha	{'weight': 1}
Glyceraldehyde-3-phosphate dehydrogenase, testis-specific	Peroxiredoxin-1	{'weight': 1}
Glyceraldehyde-3-phosphate dehydrogenase, testis-specific	Protein transport protein SEC31	{'weight': 1}
Glyceraldehyde-3-phosphate dehydrogenase, testis-specific	Phosphoethanolamine N-methyltransferase	{'weight': 1}
Glyceraldehyde-3-phosphate dehydrogenase, testis-specific	Puromycin-sensitive aminopeptidase	{'weight': 1}
Glyceraldehyde-3-phosphate dehydrogenase, testis-specific	Multidrug resistance protein	{'weight': 1}
Glyceraldehyde-3-phosphate dehydrogenase, testis-specific	Actin-1	{'weight': 1}
Glyceraldehyde-3-phosphate dehydrogenase, testis-specific	Lysophospholipase, putative	{'weight': 1}
Glyceraldehyde-3-phosphate dehydrogenase, testis-specific	Pyridoxal 5'-phosphate synthase subunit Pdx1	{'weight': 1}
Glyceraldehyde-3-phosphate dehydrogenase, testis-specific	Splicing factor, proline- and glutamine-rich	{'weight': 1}
Glyceraldehyde-3-phosphate dehydrogenase, testis-specific	Eukaryotic initiation factor 4A	{'weight': 1}
Glyceraldehyde-3-phosphate dehydrogenase, testis-specific	14-3-3 protein	{'weight': 1}
Glyceraldehyde-3-phosphate dehydrogenase, testis-specific	Enolase	{'weight': 1}
Glyceraldehyde-3-phosphate dehydrogenase, testis-specific	Dipeptidyl aminopeptidase 1	{'weight': 1}
Glyceraldehyde-3-phosphate dehydrogenase, testis-specific	Casein kinase 2, alpha subunit	{'weight': 1}
Glyceraldehyde-3-phosphate dehydrogenase, testis-specific	40S ribosomal protein S8	{'weight': 1}
Glyceraldehyde-3-phosphate dehydrogenase, testis-specific	Glucose-6-phosphate isomerase	{'weight': 1}
Glyceraldehyde-3-phosphate dehydrogenase, testis-specific	Glycophorin-binding protein	{'weight': 1}
Glyceraldehyde-3-phosphate dehydrogenase, testis-specific	Signal recognition particle receptor, beta subunit	{'weight': 1}
Glyceraldehyde-3-phosphate dehydrogenase, testis-specific	Elongation factor 1-gamma, putative	{'weight': 1}
Glyceraldehyde-3-phosphate dehydrogenase, testis-specific	40S ribosomal protein S6	{'weight': 1}
Glyceraldehyde-3-phosphate dehydrogenase, testis-specific	Heat shock cognate 71 kDa protein	{'weight': 1}
Glyceraldehyde-3-phosphate dehydrogenase, testis-specific	Thioredoxin-like protein	{'weight': 1}
Glyceraldehyde-3-phosphate dehydrogenase, testis-specific	L-lactate dehydrogenase B chain	{'weight': 1}
Glyceraldehyde-3-phosphate dehydrogenase, testis-specific	Heterogeneous nuclear ribonucleoprotein K	{'weight': 1}
Glyceraldehyde-3-phosphate dehydrogenase, testis-specific	Thioredoxin-related protein, putative	{'weight': 1}
Glyceraldehyde-3-phosphate dehydrogenase, testis-specific	Merozoite surface protein 1	{'weight': 1}
Glyceraldehyde-3-phosphate dehydrogenase, testis-specific	Transgelin-2	{'weight': 1}
Glyceraldehyde-3-phosphate dehydrogenase, testis-specific	Heterogeneous nuclear ribonucleoproteins A2/B1	{'weight': 1}
Glyceraldehyde-3-phosphate dehydrogenase, testis-specific	40S ribosomal protein S13	{'weight': 1}
Glyceraldehyde-3-phosphate dehydrogenase, testis-specific	Acyl-CoA synthetase	{'weight': 1}
Glyceraldehyde-3-phosphate dehydrogenase, testis-specific	Vimentin	{'weight': 1}
Glyceraldehyde-3-phosphate dehydrogenase, testis-specific	Tubulin alpha chain	{'weight': 1}
Glyceraldehyde-3-phosphate dehydrogenase, testis-specific	Autophagy-related protein 18, putative	{'weight': 1}
Glyceraldehyde-3-phosphate dehydrogenase, testis-specific	Phosphoglycerate kinase 1	{'weight': 1}
Glyceraldehyde-3-phosphate dehydrogenase, testis-specific	Nucleophosmin	{'weight': 1}
Glyceraldehyde-3-phosphate dehydrogenase, testis-specific	Microtubule-associated protein 4	{'weight': 1}
Glyceraldehyde-3-phosphate dehydrogenase, testis-specific	Sec62, putative	{'weight': 1}
Glyceraldehyde-3-phosphate dehydrogenase, testis-specific	Skeleton-binding protein 1	{'weight': 1}
Glyceraldehyde-3-phosphate dehydrogenase, testis-specific	High molecular weight rhoptry protein 2	{'weight': 1}
Glyceraldehyde-3-phosphate dehydrogenase, testis-specific	Translationally-controlled tumor protein homolog	{'weight': 1}
Glyceraldehyde-3-phosphate dehydrogenase, testis-specific	Spermidine synthase	{'weight': 1}
Glyceraldehyde-3-phosphate dehydrogenase, testis-specific	Pyruvate kinase	{'weight': 1}
Glyceraldehyde-3-phosphate dehydrogenase, testis-specific	Anamorsin homolog	{'weight': 1}
Glyceraldehyde-3-phosphate dehydrogenase, testis-specific	Pyruvate kinase PKM	{'weight': 1}
Glyceraldehyde-3-phosphate dehydrogenase, testis-specific	Fructose-bisphosphate aldolase	{'weight': 1}
Glyceraldehyde-3-phosphate dehydrogenase, testis-specific	Haloacid dehalogenase-like hydrolase	{'weight': 1}
Glyceraldehyde-3-phosphate dehydrogenase, testis-specific	Ubiquitin-60S ribosomal protein L40	{'weight': 1}
Glyceraldehyde-3-phosphate dehydrogenase, testis-specific	Glutamine synthetase, putative	{'weight': 1}
Glyceraldehyde-3-phosphate dehydrogenase, testis-specific	Glutamate dehydrogenase	{'weight': 1}
Glyceraldehyde-3-phosphate dehydrogenase, testis-specific	Cell division cycle protein 48 homologue,putative	{'weight': 1}
Glyceraldehyde-3-phosphate dehydrogenase, testis-specific	Isoleucine--tRNA ligase, putative	{'weight': 1}
Glyceraldehyde-3-phosphate dehydrogenase, testis-specific	Probable ATP-dependent RNA helicase DDX5	{'weight': 1}
Glyceraldehyde-3-phosphate dehydrogenase, testis-specific	Hypoxanthine-guanine-xanthine phosphoribosyltransferase	{'weight': 1}
Glyceraldehyde-3-phosphate dehydrogenase, testis-specific	Elongation factor 1-alpha	{'weight': 1}
Glyceraldehyde-3-phosphate dehydrogenase, testis-specific	Rhoptry neck protein 3	{'weight': 1}
Glyceraldehyde-3-phosphate dehydrogenase, testis-specific	40S ribosomal protein S28	{'weight': 1}
Glyceraldehyde-3-phosphate dehydrogenase, testis-specific	Ring-infected erythrocyte surface antigen	{'weight': 1}
Glyceraldehyde-3-phosphate dehydrogenase, testis-specific	Ubiquitin-conjugating enzyme E2	{'weight': 1}
Glyceraldehyde-3-phosphate dehydrogenase, testis-specific	DnaJ protein, putative	{'weight': 1}
Glyceraldehyde-3-phosphate dehydrogenase, testis-specific	HSP40, subfamily A, putative	{'weight': 1}
Glyceraldehyde-3-phosphate dehydrogenase, testis-specific	Serine hydroxymethyltransferase, mitochondrial	{'weight': 1}
Glyceraldehyde-3-phosphate dehydrogenase, testis-specific	Knob-associated histidine-rich protein	{'weight': 1}
Glyceraldehyde-3-phosphate dehydrogenase, testis-specific	Tropomyosin alpha-1 chain	{'weight': 1}
Glyceraldehyde-3-phosphate dehydrogenase, testis-specific	Heat shock protein 90	{'weight': 1}
Glyceraldehyde-3-phosphate dehydrogenase, testis-specific	40S ribosomal protein S18	{'weight': 1}
Glyceraldehyde-3-phosphate dehydrogenase, testis-specific	Glyceraldehyde-3-phosphate dehydrogenase	{'weight': 1}
Glyceraldehyde-3-phosphate dehydrogenase, testis-specific	Calcium-transporting ATPase	{'weight': 1}
Glyceraldehyde-3-phosphate dehydrogenase, testis-specific	60S ribosomal protein L30e, putative	{'weight': 1}
Glyceraldehyde-3-phosphate dehydrogenase, testis-specific	Inner membrane complex sub-compartment protein 3	{'weight': 1}
Glyceraldehyde-3-phosphate dehydrogenase, testis-specific	Transgelin	{'weight': 1}
Glyceraldehyde-3-phosphate dehydrogenase, testis-specific	Methionine--tRNA ligase	{'weight': 1}
Glyceraldehyde-3-phosphate dehydrogenase, testis-specific	Phosphoribosylpyrophosphate synthetase	{'weight': 1}
Glyceraldehyde-3-phosphate dehydrogenase, testis-specific	Tubulin alpha-1A chain	{'weight': 1}
Glyceraldehyde-3-phosphate dehydrogenase, testis-specific	L-lactate dehydrogenase	{'weight': 1}
Glyceraldehyde-3-phosphate dehydrogenase, testis-specific	Protein disulfide-isomerase	{'weight': 1}
Glucose-6-phosphate isomerase	60S ribosomal protein L4	{'weight': 1}
Glucose-6-phosphate isomerase	Tubulin beta-4A chain	{'weight': 1}
Glucose-6-phosphate isomerase	Myosin-9	{'weight': 1}
Glucose-6-phosphate isomerase	Cytochrome c	{'weight': 1}
Glucose-6-phosphate isomerase	Ornithine aminotransferase	{'weight': 1}
Glucose-6-phosphate isomerase	40S ribosomal protein S3	{'weight': 1}
Glucose-6-phosphate isomerase	Importin-7, putative	{'weight': 1}
Glucose-6-phosphate isomerase	Eukaryotic translation initiation factor 3 subunit C	{'weight': 1}
Glucose-6-phosphate isomerase	Heterogeneous nuclear ribonucleoprotein D0	{'weight': 1}
Glucose-6-phosphate isomerase	40S ribosomal protein S5	{'weight': 1}
Glucose-6-phosphate isomerase	Ras GTPase-activating-like protein IQGAP1	{'weight': 1}
Glucose-6-phosphate isomerase	Conserved Plasmodium membrane protein	{'weight': 1}
Glucose-6-phosphate isomerase	Proteasome subunit alpha type	{'weight': 1}
Glucose-6-phosphate isomerase	Peptidyl-prolyl cis-trans isomerase	{'weight': 1}
Glucose-6-phosphate isomerase	60S ribosomal protein L14	{'weight': 1}
Glucose-6-phosphate isomerase	Profilin-1	{'weight': 1}
Glucose-6-phosphate isomerase	Elongation factor 2	{'weight': 1}
Glucose-6-phosphate isomerase	Serine repeat antigen 5	{'weight': 1}
Glucose-6-phosphate isomerase	40S ribosomal protein S19	{'weight': 1}
Glucose-6-phosphate isomerase	T-complex protein 1 subunit eta	{'weight': 1}
Glucose-6-phosphate isomerase	V-type H(+)-translocating pyrophosphatase, putative	{'weight': 1}
Glucose-6-phosphate isomerase	Heat shock protein 110, putative	{'weight': 1}
Glucose-6-phosphate isomerase	Galectin-1	{'weight': 1}
Glucose-6-phosphate isomerase	HAP protein	{'weight': 1}
Glucose-6-phosphate isomerase	ATP-dependent RNA helicase UAP56	{'weight': 1}
Glucose-6-phosphate isomerase	GTP-binding nuclear protein Ran	{'weight': 1}
Glucose-6-phosphate isomerase	Threonine--tRNA ligase	{'weight': 1}
Glucose-6-phosphate isomerase	60S ribosomal protein L23	{'weight': 1}
Glucose-6-phosphate isomerase	Purine nucleotide phosphorylase, putative	{'weight': 1}
Glucose-6-phosphate isomerase	60S ribosomal protein L21	{'weight': 1}
Glucose-6-phosphate isomerase	Plasmepsin-2	{'weight': 1}
Glucose-6-phosphate isomerase	Chloroquine resistance transporter	{'weight': 1}
Glucose-6-phosphate isomerase	Thioredoxin peroxidase 1	{'weight': 1}
Glucose-6-phosphate isomerase	60S ribosomal protein L17, putative	{'weight': 1}
Glucose-6-phosphate isomerase	60S ribosomal protein L10	{'weight': 1}
Glucose-6-phosphate isomerase	Nucleoside transporter 2	{'weight': 1}
Glucose-6-phosphate isomerase	L-lactate dehydrogenase A chain	{'weight': 1}
Glucose-6-phosphate isomerase	60S ribosomal protein L10, putative	{'weight': 1}
Glucose-6-phosphate isomerase	Small nuclear ribonucleoprotein Sm D2	{'weight': 1}
Glucose-6-phosphate isomerase	Triosephosphate isomerase	{'weight': 1}
Glucose-6-phosphate isomerase	Plasmepsin IV	{'weight': 1}
Glucose-6-phosphate isomerase	Serine/arginine-rich splicing factor 4	{'weight': 1}
Glucose-6-phosphate isomerase	Calcium-dependent protein kinase 4	{'weight': 1}
Glucose-6-phosphate isomerase	40S ribosomal protein S21	{'weight': 1}
Glucose-6-phosphate isomerase	60S ribosomal protein L18	{'weight': 1}
Glucose-6-phosphate isomerase	Plasmepsin-1	{'weight': 1}
Glucose-6-phosphate isomerase	Non-SERCA-type Ca2+-transporting P-ATPase	{'weight': 1}
Glucose-6-phosphate isomerase	Polyadenylate-binding protein	{'weight': 1}
Glucose-6-phosphate isomerase	Malate dehydrogenase, cytoplasmic	{'weight': 1}
Glucose-6-phosphate isomerase	Fructose-bisphosphate aldolase A	{'weight': 1}
Glucose-6-phosphate isomerase	Parasite-infected erythrocyte surface protein	{'weight': 1}
Glucose-6-phosphate isomerase	60S ribosomal protein L2	{'weight': 1}
Glucose-6-phosphate isomerase	60S ribosomal protein L3	{'weight': 1}
Glucose-6-phosphate isomerase	Mature parasite-infected erythrocyte surface antigen	{'weight': 1}
Glucose-6-phosphate isomerase	60S ribosomal protein L35	{'weight': 1}
Glucose-6-phosphate isomerase	Spliceosome RNA helicase DDX39B	{'weight': 1}
Glucose-6-phosphate isomerase	Probable ATP-dependent 6-phosphofructokinase	{'weight': 1}
Glucose-6-phosphate isomerase	40S ribosomal protein S9	{'weight': 1}
Glucose-6-phosphate isomerase	Phosphoglycerate mutase 1	{'weight': 1}
Glucose-6-phosphate isomerase	Hexokinase	{'weight': 1}
Glucose-6-phosphate isomerase	60S ribosomal protein L14, putative	{'weight': 1}
Glucose-6-phosphate isomerase	Adenosine deaminase	{'weight': 1}
Glucose-6-phosphate isomerase	Carbamoyl phosphate synthetase	{'weight': 1}
Glucose-6-phosphate isomerase	Chaperone, putative	{'weight': 1}
Glucose-6-phosphate isomerase	Heterochromatin protein 1-binding protein 3	{'weight': 1}
Glucose-6-phosphate isomerase	Insulinase, putative	{'weight': 1}
Glucose-6-phosphate isomerase	60S ribosomal protein L24, putative	{'weight': 1}
Glucose-6-phosphate isomerase	60S ribosomal protein L23a	{'weight': 1}
Glucose-6-phosphate isomerase	Zyxin	{'weight': 1}
Glucose-6-phosphate isomerase	Signal recognition particle 14 kDa protein	{'weight': 1}
Glucose-6-phosphate isomerase	60S ribosomal protein L27	{'weight': 1}
Glucose-6-phosphate isomerase	Glutamate--tRNA ligase	{'weight': 1}
Glucose-6-phosphate isomerase	40S ribosomal protein S5, putative	{'weight': 1}
Glucose-6-phosphate isomerase	Tubulin beta-6 chain	{'weight': 1}
Glucose-6-phosphate isomerase	cAMP-dependent protein kinase regulatory subunit	{'weight': 1}
Glucose-6-phosphate isomerase	40S ribosomal protein S3a	{'weight': 1}
Glucose-6-phosphate isomerase	Aspartate carbamoyltransferase	{'weight': 1}
Glucose-6-phosphate isomerase	P-type Ca2+-transporting ATPase	{'weight': 1}
Glucose-6-phosphate isomerase	S-adenosylmethionine synthase	{'weight': 1}
Glucose-6-phosphate isomerase	40S ribosomal protein S17	{'weight': 1}
Glucose-6-phosphate isomerase	Splicing factor 1	{'weight': 1}
Glucose-6-phosphate isomerase	Peptidyl-prolyl cis-trans isomerase A	{'weight': 1}
Glucose-6-phosphate isomerase	Coatomer alpha subunit, putative	{'weight': 1}
Glucose-6-phosphate isomerase	Plasmodium exported protein	{'weight': 1}
Glucose-6-phosphate isomerase	Endoplasmin homolog, putative	{'weight': 1}
Glucose-6-phosphate isomerase	Heat shock protein beta-1	{'weight': 1}
Glucose-6-phosphate isomerase	Adenosylhomocysteinase	{'weight': 1}
Glucose-6-phosphate isomerase	Importin subunit alpha	{'weight': 1}
Glucose-6-phosphate isomerase	Peroxiredoxin-1	{'weight': 1}
Glucose-6-phosphate isomerase	Protein transport protein SEC31	{'weight': 1}
Glucose-6-phosphate isomerase	Phosphoethanolamine N-methyltransferase	{'weight': 1}
Glucose-6-phosphate isomerase	Puromycin-sensitive aminopeptidase	{'weight': 1}
Glucose-6-phosphate isomerase	Multidrug resistance protein	{'weight': 1}
Glucose-6-phosphate isomerase	Actin-1	{'weight': 1}
Glucose-6-phosphate isomerase	Lysophospholipase, putative	{'weight': 1}
Glucose-6-phosphate isomerase	Pyridoxal 5'-phosphate synthase subunit Pdx1	{'weight': 1}
Glucose-6-phosphate isomerase	Splicing factor, proline- and glutamine-rich	{'weight': 1}
Glucose-6-phosphate isomerase	Eukaryotic initiation factor 4A	{'weight': 1}
Glucose-6-phosphate isomerase	14-3-3 protein	{'weight': 1}
Glucose-6-phosphate isomerase	Enolase	{'weight': 1}
Glucose-6-phosphate isomerase	Dipeptidyl aminopeptidase 1	{'weight': 1}
Glucose-6-phosphate isomerase	Casein kinase 2, alpha subunit	{'weight': 1}
Glucose-6-phosphate isomerase	40S ribosomal protein S8	{'weight': 1}
Glucose-6-phosphate isomerase	Glycophorin-binding protein	{'weight': 1}
Glucose-6-phosphate isomerase	Signal recognition particle receptor, beta subunit	{'weight': 1}
Glucose-6-phosphate isomerase	Elongation factor 1-gamma, putative	{'weight': 1}
Glucose-6-phosphate isomerase	40S ribosomal protein S6	{'weight': 1}
Glucose-6-phosphate isomerase	Heat shock cognate 71 kDa protein	{'weight': 1}
Glucose-6-phosphate isomerase	Thioredoxin-like protein	{'weight': 1}
Glucose-6-phosphate isomerase	L-lactate dehydrogenase B chain	{'weight': 1}
Glucose-6-phosphate isomerase	Heterogeneous nuclear ribonucleoprotein K	{'weight': 1}
Glucose-6-phosphate isomerase	Thioredoxin-related protein, putative	{'weight': 1}
Glucose-6-phosphate isomerase	Merozoite surface protein 1	{'weight': 1}
Glucose-6-phosphate isomerase	Transgelin-2	{'weight': 1}
Glucose-6-phosphate isomerase	Heterogeneous nuclear ribonucleoproteins A2/B1	{'weight': 1}
Glucose-6-phosphate isomerase	40S ribosomal protein S13	{'weight': 1}
Glucose-6-phosphate isomerase	Acyl-CoA synthetase	{'weight': 1}
Glucose-6-phosphate isomerase	Vimentin	{'weight': 1}
Glucose-6-phosphate isomerase	Tubulin alpha chain	{'weight': 1}
Glucose-6-phosphate isomerase	Autophagy-related protein 18, putative	{'weight': 1}
Glucose-6-phosphate isomerase	Phosphoglycerate kinase 1	{'weight': 1}
Glucose-6-phosphate isomerase	Nucleophosmin	{'weight': 1}
Glucose-6-phosphate isomerase	Microtubule-associated protein 4	{'weight': 1}
Glucose-6-phosphate isomerase	Sec62, putative	{'weight': 1}
Glucose-6-phosphate isomerase	Skeleton-binding protein 1	{'weight': 1}
Glucose-6-phosphate isomerase	High molecular weight rhoptry protein 2	{'weight': 1}
Glucose-6-phosphate isomerase	Translationally-controlled tumor protein homolog	{'weight': 1}
Glucose-6-phosphate isomerase	Spermidine synthase	{'weight': 1}
Glucose-6-phosphate isomerase	Pyruvate kinase	{'weight': 1}
Glucose-6-phosphate isomerase	Anamorsin homolog	{'weight': 1}
Glucose-6-phosphate isomerase	Pyruvate kinase PKM	{'weight': 1}
Glucose-6-phosphate isomerase	Fructose-bisphosphate aldolase	{'weight': 1}
Glucose-6-phosphate isomerase	Haloacid dehalogenase-like hydrolase	{'weight': 1}
Glucose-6-phosphate isomerase	Ubiquitin-60S ribosomal protein L40	{'weight': 1}
Glucose-6-phosphate isomerase	Glutamine synthetase, putative	{'weight': 1}
Glucose-6-phosphate isomerase	Glutamate dehydrogenase	{'weight': 1}
Glucose-6-phosphate isomerase	Cell division cycle protein 48 homologue,putative	{'weight': 1}
Glucose-6-phosphate isomerase	Isoleucine--tRNA ligase, putative	{'weight': 1}
Glucose-6-phosphate isomerase	Probable ATP-dependent RNA helicase DDX5	{'weight': 1}
Glucose-6-phosphate isomerase	Hypoxanthine-guanine-xanthine phosphoribosyltransferase	{'weight': 1}
Glucose-6-phosphate isomerase	Elongation factor 1-alpha	{'weight': 1}
Glucose-6-phosphate isomerase	Rhoptry neck protein 3	{'weight': 1}
Glucose-6-phosphate isomerase	40S ribosomal protein S28	{'weight': 1}
Glucose-6-phosphate isomerase	Ring-infected erythrocyte surface antigen	{'weight': 1}
Glucose-6-phosphate isomerase	Ubiquitin-conjugating enzyme E2	{'weight': 1}
Glucose-6-phosphate isomerase	DnaJ protein, putative	{'weight': 1}
Glucose-6-phosphate isomerase	HSP40, subfamily A, putative	{'weight': 1}
Glucose-6-phosphate isomerase	Serine hydroxymethyltransferase, mitochondrial	{'weight': 1}
Glucose-6-phosphate isomerase	Knob-associated histidine-rich protein	{'weight': 1}
Glucose-6-phosphate isomerase	Tropomyosin alpha-1 chain	{'weight': 1}
Glucose-6-phosphate isomerase	Heat shock protein 90	{'weight': 1}
Glucose-6-phosphate isomerase	40S ribosomal protein S18	{'weight': 1}
Glucose-6-phosphate isomerase	Glyceraldehyde-3-phosphate dehydrogenase	{'weight': 1}
Glucose-6-phosphate isomerase	Calcium-transporting ATPase	{'weight': 1}
Glucose-6-phosphate isomerase	60S ribosomal protein L30e, putative	{'weight': 1}
Glucose-6-phosphate isomerase	Inner membrane complex sub-compartment protein 3	{'weight': 1}
Glucose-6-phosphate isomerase	Transgelin	{'weight': 1}
Glucose-6-phosphate isomerase	Methionine--tRNA ligase	{'weight': 1}
Glucose-6-phosphate isomerase	Phosphoribosylpyrophosphate synthetase	{'weight': 1}
Glucose-6-phosphate isomerase	Tubulin alpha-1A chain	{'weight': 1}
Glucose-6-phosphate isomerase	L-lactate dehydrogenase	{'weight': 1}
Glucose-6-phosphate isomerase	Protein disulfide-isomerase	{'weight': 1}
Heterogeneous nuclear ribonucleoproteins A2/B1	60S ribosomal protein L4	{'weight': 1}
Heterogeneous nuclear ribonucleoproteins A2/B1	Tubulin beta-4A chain	{'weight': 1}
Heterogeneous nuclear ribonucleoproteins A2/B1	Myosin-9	{'weight': 1}
Heterogeneous nuclear ribonucleoproteins A2/B1	Cytochrome c	{'weight': 1}
Heterogeneous nuclear ribonucleoproteins A2/B1	Ornithine aminotransferase	{'weight': 1}
Heterogeneous nuclear ribonucleoproteins A2/B1	40S ribosomal protein S3	{'weight': 1}
Heterogeneous nuclear ribonucleoproteins A2/B1	Importin-7, putative	{'weight': 1}
Heterogeneous nuclear ribonucleoproteins A2/B1	Eukaryotic translation initiation factor 3 subunit C	{'weight': 1}
Heterogeneous nuclear ribonucleoproteins A2/B1	Heterogeneous nuclear ribonucleoprotein D0	{'weight': 1}
Heterogeneous nuclear ribonucleoproteins A2/B1	40S ribosomal protein S5	{'weight': 1}
Heterogeneous nuclear ribonucleoproteins A2/B1	Ras GTPase-activating-like protein IQGAP1	{'weight': 1}
Heterogeneous nuclear ribonucleoproteins A2/B1	Conserved Plasmodium membrane protein	{'weight': 1}
Heterogeneous nuclear ribonucleoproteins A2/B1	Proteasome subunit alpha type	{'weight': 1}
Heterogeneous nuclear ribonucleoproteins A2/B1	Peptidyl-prolyl cis-trans isomerase	{'weight': 1}
Heterogeneous nuclear ribonucleoproteins A2/B1	60S ribosomal protein L14	{'weight': 1}
Heterogeneous nuclear ribonucleoproteins A2/B1	Profilin-1	{'weight': 1}
Heterogeneous nuclear ribonucleoproteins A2/B1	Elongation factor 2	{'weight': 1}
Heterogeneous nuclear ribonucleoproteins A2/B1	Serine repeat antigen 5	{'weight': 1}
Heterogeneous nuclear ribonucleoproteins A2/B1	40S ribosomal protein S19	{'weight': 1}
Heterogeneous nuclear ribonucleoproteins A2/B1	T-complex protein 1 subunit eta	{'weight': 1}
Heterogeneous nuclear ribonucleoproteins A2/B1	V-type H(+)-translocating pyrophosphatase, putative	{'weight': 1}
Heterogeneous nuclear ribonucleoproteins A2/B1	Heat shock protein 110, putative	{'weight': 1}
Heterogeneous nuclear ribonucleoproteins A2/B1	Galectin-1	{'weight': 1}
Heterogeneous nuclear ribonucleoproteins A2/B1	HAP protein	{'weight': 1}
Heterogeneous nuclear ribonucleoproteins A2/B1	ATP-dependent RNA helicase UAP56	{'weight': 1}
Heterogeneous nuclear ribonucleoproteins A2/B1	GTP-binding nuclear protein Ran	{'weight': 1}
Heterogeneous nuclear ribonucleoproteins A2/B1	Threonine--tRNA ligase	{'weight': 1}
Heterogeneous nuclear ribonucleoproteins A2/B1	60S ribosomal protein L23	{'weight': 1}
Heterogeneous nuclear ribonucleoproteins A2/B1	Purine nucleotide phosphorylase, putative	{'weight': 1}
Heterogeneous nuclear ribonucleoproteins A2/B1	60S ribosomal protein L21	{'weight': 1}
Heterogeneous nuclear ribonucleoproteins A2/B1	Plasmepsin-2	{'weight': 1}
Heterogeneous nuclear ribonucleoproteins A2/B1	Chloroquine resistance transporter	{'weight': 1}
Heterogeneous nuclear ribonucleoproteins A2/B1	Thioredoxin peroxidase 1	{'weight': 1}
Heterogeneous nuclear ribonucleoproteins A2/B1	60S ribosomal protein L17, putative	{'weight': 1}
Heterogeneous nuclear ribonucleoproteins A2/B1	60S ribosomal protein L10	{'weight': 1}
Heterogeneous nuclear ribonucleoproteins A2/B1	Nucleoside transporter 2	{'weight': 1}
Heterogeneous nuclear ribonucleoproteins A2/B1	L-lactate dehydrogenase A chain	{'weight': 1}
Heterogeneous nuclear ribonucleoproteins A2/B1	60S ribosomal protein L10, putative	{'weight': 1}
Heterogeneous nuclear ribonucleoproteins A2/B1	Small nuclear ribonucleoprotein Sm D2	{'weight': 1}
Heterogeneous nuclear ribonucleoproteins A2/B1	Triosephosphate isomerase	{'weight': 1}
Heterogeneous nuclear ribonucleoproteins A2/B1	Plasmepsin IV	{'weight': 1}
Heterogeneous nuclear ribonucleoproteins A2/B1	Serine/arginine-rich splicing factor 4	{'weight': 1}
Heterogeneous nuclear ribonucleoproteins A2/B1	Calcium-dependent protein kinase 4	{'weight': 1}
Heterogeneous nuclear ribonucleoproteins A2/B1	40S ribosomal protein S21	{'weight': 1}
Heterogeneous nuclear ribonucleoproteins A2/B1	60S ribosomal protein L18	{'weight': 1}
Heterogeneous nuclear ribonucleoproteins A2/B1	Plasmepsin-1	{'weight': 1}
Heterogeneous nuclear ribonucleoproteins A2/B1	Non-SERCA-type Ca2+-transporting P-ATPase	{'weight': 1}
Heterogeneous nuclear ribonucleoproteins A2/B1	Polyadenylate-binding protein	{'weight': 1}
Heterogeneous nuclear ribonucleoproteins A2/B1	Malate dehydrogenase, cytoplasmic	{'weight': 1}
Heterogeneous nuclear ribonucleoproteins A2/B1	Fructose-bisphosphate aldolase A	{'weight': 1}
Heterogeneous nuclear ribonucleoproteins A2/B1	Parasite-infected erythrocyte surface protein	{'weight': 1}
Heterogeneous nuclear ribonucleoproteins A2/B1	60S ribosomal protein L2	{'weight': 1}
Heterogeneous nuclear ribonucleoproteins A2/B1	60S ribosomal protein L3	{'weight': 1}
Heterogeneous nuclear ribonucleoproteins A2/B1	Mature parasite-infected erythrocyte surface antigen	{'weight': 1}
Heterogeneous nuclear ribonucleoproteins A2/B1	60S ribosomal protein L35	{'weight': 1}
Heterogeneous nuclear ribonucleoproteins A2/B1	Spliceosome RNA helicase DDX39B	{'weight': 1}
Heterogeneous nuclear ribonucleoproteins A2/B1	Probable ATP-dependent 6-phosphofructokinase	{'weight': 1}
Heterogeneous nuclear ribonucleoproteins A2/B1	40S ribosomal protein S9	{'weight': 1}
Heterogeneous nuclear ribonucleoproteins A2/B1	Phosphoglycerate mutase 1	{'weight': 1}
Heterogeneous nuclear ribonucleoproteins A2/B1	Hexokinase	{'weight': 1}
Heterogeneous nuclear ribonucleoproteins A2/B1	60S ribosomal protein L14, putative	{'weight': 1}
Heterogeneous nuclear ribonucleoproteins A2/B1	Adenosine deaminase	{'weight': 1}
Heterogeneous nuclear ribonucleoproteins A2/B1	Carbamoyl phosphate synthetase	{'weight': 1}
Heterogeneous nuclear ribonucleoproteins A2/B1	Chaperone, putative	{'weight': 1}
Heterogeneous nuclear ribonucleoproteins A2/B1	Heterochromatin protein 1-binding protein 3	{'weight': 1}
Heterogeneous nuclear ribonucleoproteins A2/B1	Insulinase, putative	{'weight': 1}
Heterogeneous nuclear ribonucleoproteins A2/B1	60S ribosomal protein L24, putative	{'weight': 1}
Heterogeneous nuclear ribonucleoproteins A2/B1	60S ribosomal protein L23a	{'weight': 1}
Heterogeneous nuclear ribonucleoproteins A2/B1	Zyxin	{'weight': 1}
Heterogeneous nuclear ribonucleoproteins A2/B1	Signal recognition particle 14 kDa protein	{'weight': 1}
Heterogeneous nuclear ribonucleoproteins A2/B1	60S ribosomal protein L27	{'weight': 1}
Heterogeneous nuclear ribonucleoproteins A2/B1	Glutamate--tRNA ligase	{'weight': 1}
Heterogeneous nuclear ribonucleoproteins A2/B1	40S ribosomal protein S5, putative	{'weight': 1}
Heterogeneous nuclear ribonucleoproteins A2/B1	Tubulin beta-6 chain	{'weight': 1}
Heterogeneous nuclear ribonucleoproteins A2/B1	cAMP-dependent protein kinase regulatory subunit	{'weight': 1}
Heterogeneous nuclear ribonucleoproteins A2/B1	40S ribosomal protein S3a	{'weight': 1}
Heterogeneous nuclear ribonucleoproteins A2/B1	Aspartate carbamoyltransferase	{'weight': 1}
Heterogeneous nuclear ribonucleoproteins A2/B1	P-type Ca2+-transporting ATPase	{'weight': 1}
Heterogeneous nuclear ribonucleoproteins A2/B1	S-adenosylmethionine synthase	{'weight': 1}
Heterogeneous nuclear ribonucleoproteins A2/B1	40S ribosomal protein S17	{'weight': 1}
Heterogeneous nuclear ribonucleoproteins A2/B1	Splicing factor 1	{'weight': 1}
Heterogeneous nuclear ribonucleoproteins A2/B1	Peptidyl-prolyl cis-trans isomerase A	{'weight': 1}
Heterogeneous nuclear ribonucleoproteins A2/B1	Coatomer alpha subunit, putative	{'weight': 1}
Heterogeneous nuclear ribonucleoproteins A2/B1	Plasmodium exported protein	{'weight': 1}
Heterogeneous nuclear ribonucleoproteins A2/B1	Endoplasmin homolog, putative	{'weight': 1}
Heterogeneous nuclear ribonucleoproteins A2/B1	Heat shock protein beta-1	{'weight': 1}
Heterogeneous nuclear ribonucleoproteins A2/B1	Adenosylhomocysteinase	{'weight': 1}
Heterogeneous nuclear ribonucleoproteins A2/B1	Importin subunit alpha	{'weight': 1}
Heterogeneous nuclear ribonucleoproteins A2/B1	Peroxiredoxin-1	{'weight': 1}
Heterogeneous nuclear ribonucleoproteins A2/B1	Protein transport protein SEC31	{'weight': 1}
Heterogeneous nuclear ribonucleoproteins A2/B1	Phosphoethanolamine N-methyltransferase	{'weight': 1}
Heterogeneous nuclear ribonucleoproteins A2/B1	Puromycin-sensitive aminopeptidase	{'weight': 1}
Heterogeneous nuclear ribonucleoproteins A2/B1	Multidrug resistance protein	{'weight': 1}
Heterogeneous nuclear ribonucleoproteins A2/B1	Actin-1	{'weight': 1}
Heterogeneous nuclear ribonucleoproteins A2/B1	Lysophospholipase, putative	{'weight': 1}
Heterogeneous nuclear ribonucleoproteins A2/B1	Pyridoxal 5'-phosphate synthase subunit Pdx1	{'weight': 1}
Heterogeneous nuclear ribonucleoproteins A2/B1	Splicing factor, proline- and glutamine-rich	{'weight': 1}
Heterogeneous nuclear ribonucleoproteins A2/B1	Eukaryotic initiation factor 4A	{'weight': 1}
Heterogeneous nuclear ribonucleoproteins A2/B1	14-3-3 protein	{'weight': 1}
Heterogeneous nuclear ribonucleoproteins A2/B1	Enolase	{'weight': 1}
Heterogeneous nuclear ribonucleoproteins A2/B1	Dipeptidyl aminopeptidase 1	{'weight': 1}
Heterogeneous nuclear ribonucleoproteins A2/B1	Casein kinase 2, alpha subunit	{'weight': 1}
Heterogeneous nuclear ribonucleoproteins A2/B1	40S ribosomal protein S8	{'weight': 1}
Heterogeneous nuclear ribonucleoproteins A2/B1	Glycophorin-binding protein	{'weight': 1}
Heterogeneous nuclear ribonucleoproteins A2/B1	Signal recognition particle receptor, beta subunit	{'weight': 1}
Heterogeneous nuclear ribonucleoproteins A2/B1	Elongation factor 1-gamma, putative	{'weight': 1}
Heterogeneous nuclear ribonucleoproteins A2/B1	40S ribosomal protein S6	{'weight': 1}
Heterogeneous nuclear ribonucleoproteins A2/B1	Heat shock cognate 71 kDa protein	{'weight': 1}
Heterogeneous nuclear ribonucleoproteins A2/B1	Thioredoxin-like protein	{'weight': 1}
Heterogeneous nuclear ribonucleoproteins A2/B1	L-lactate dehydrogenase B chain	{'weight': 1}
Heterogeneous nuclear ribonucleoproteins A2/B1	Heterogeneous nuclear ribonucleoprotein K	{'weight': 1}
Heterogeneous nuclear ribonucleoproteins A2/B1	Thioredoxin-related protein, putative	{'weight': 1}
Heterogeneous nuclear ribonucleoproteins A2/B1	Merozoite surface protein 1	{'weight': 1}
Heterogeneous nuclear ribonucleoproteins A2/B1	Transgelin-2	{'weight': 1}
Heterogeneous nuclear ribonucleoproteins A2/B1	40S ribosomal protein S13	{'weight': 1}
Heterogeneous nuclear ribonucleoproteins A2/B1	Acyl-CoA synthetase	{'weight': 1}
Heterogeneous nuclear ribonucleoproteins A2/B1	Vimentin	{'weight': 1}
Heterogeneous nuclear ribonucleoproteins A2/B1	Tubulin alpha chain	{'weight': 1}
Heterogeneous nuclear ribonucleoproteins A2/B1	Autophagy-related protein 18, putative	{'weight': 1}
Heterogeneous nuclear ribonucleoproteins A2/B1	Phosphoglycerate kinase 1	{'weight': 1}
Heterogeneous nuclear ribonucleoproteins A2/B1	Nucleophosmin	{'weight': 1}
Heterogeneous nuclear ribonucleoproteins A2/B1	Microtubule-associated protein 4	{'weight': 1}
Heterogeneous nuclear ribonucleoproteins A2/B1	Sec62, putative	{'weight': 1}
Heterogeneous nuclear ribonucleoproteins A2/B1	Skeleton-binding protein 1	{'weight': 1}
Heterogeneous nuclear ribonucleoproteins A2/B1	High molecular weight rhoptry protein 2	{'weight': 1}
Heterogeneous nuclear ribonucleoproteins A2/B1	Translationally-controlled tumor protein homolog	{'weight': 1}
Heterogeneous nuclear ribonucleoproteins A2/B1	Spermidine synthase	{'weight': 1}
Heterogeneous nuclear ribonucleoproteins A2/B1	Pyruvate kinase	{'weight': 1}
Heterogeneous nuclear ribonucleoproteins A2/B1	Anamorsin homolog	{'weight': 1}
Heterogeneous nuclear ribonucleoproteins A2/B1	Pyruvate kinase PKM	{'weight': 1}
Heterogeneous nuclear ribonucleoproteins A2/B1	Fructose-bisphosphate aldolase	{'weight': 1}
Heterogeneous nuclear ribonucleoproteins A2/B1	Haloacid dehalogenase-like hydrolase	{'weight': 1}
Heterogeneous nuclear ribonucleoproteins A2/B1	Ubiquitin-60S ribosomal protein L40	{'weight': 1}
Heterogeneous nuclear ribonucleoproteins A2/B1	Glutamine synthetase, putative	{'weight': 1}
Heterogeneous nuclear ribonucleoproteins A2/B1	Glutamate dehydrogenase	{'weight': 1}
Heterogeneous nuclear ribonucleoproteins A2/B1	Cell division cycle protein 48 homologue,putative	{'weight': 1}
Heterogeneous nuclear ribonucleoproteins A2/B1	Isoleucine--tRNA ligase, putative	{'weight': 1}
Heterogeneous nuclear ribonucleoproteins A2/B1	Probable ATP-dependent RNA helicase DDX5	{'weight': 1}
Heterogeneous nuclear ribonucleoproteins A2/B1	Hypoxanthine-guanine-xanthine phosphoribosyltransferase	{'weight': 1}
Heterogeneous nuclear ribonucleoproteins A2/B1	Elongation factor 1-alpha	{'weight': 1}
Heterogeneous nuclear ribonucleoproteins A2/B1	Rhoptry neck protein 3	{'weight': 1}
Heterogeneous nuclear ribonucleoproteins A2/B1	40S ribosomal protein S28	{'weight': 1}
Heterogeneous nuclear ribonucleoproteins A2/B1	Ring-infected erythrocyte surface antigen	{'weight': 1}
Heterogeneous nuclear ribonucleoproteins A2/B1	Ubiquitin-conjugating enzyme E2	{'weight': 1}
Heterogeneous nuclear ribonucleoproteins A2/B1	DnaJ protein, putative	{'weight': 1}
Heterogeneous nuclear ribonucleoproteins A2/B1	HSP40, subfamily A, putative	{'weight': 1}
Heterogeneous nuclear ribonucleoproteins A2/B1	Serine hydroxymethyltransferase, mitochondrial	{'weight': 1}
Heterogeneous nuclear ribonucleoproteins A2/B1	Knob-associated histidine-rich protein	{'weight': 1}
Heterogeneous nuclear ribonucleoproteins A2/B1	Tropomyosin alpha-1 chain	{'weight': 1}
Heterogeneous nuclear ribonucleoproteins A2/B1	Heat shock protein 90	{'weight': 1}
Heterogeneous nuclear ribonucleoproteins A2/B1	40S ribosomal protein S18	{'weight': 1}
Heterogeneous nuclear ribonucleoproteins A2/B1	Glyceraldehyde-3-phosphate dehydrogenase	{'weight': 1}
Heterogeneous nuclear ribonucleoproteins A2/B1	Calcium-transporting ATPase	{'weight': 1}
Heterogeneous nuclear ribonucleoproteins A2/B1	60S ribosomal protein L30e, putative	{'weight': 1}
Heterogeneous nuclear ribonucleoproteins A2/B1	Inner membrane complex sub-compartment protein 3	{'weight': 1}
Heterogeneous nuclear ribonucleoproteins A2/B1	Transgelin	{'weight': 1}
Heterogeneous nuclear ribonucleoproteins A2/B1	Methionine--tRNA ligase	{'weight': 1}
Heterogeneous nuclear ribonucleoproteins A2/B1	Phosphoribosylpyrophosphate synthetase	{'weight': 1}
Heterogeneous nuclear ribonucleoproteins A2/B1	Tubulin alpha-1A chain	{'weight': 1}
Heterogeneous nuclear ribonucleoproteins A2/B1	L-lactate dehydrogenase	{'weight': 1}
Heterogeneous nuclear ribonucleoproteins A2/B1	Protein disulfide-isomerase	{'weight': 1}
Heterogeneous nuclear ribonucleoprotein D0	60S ribosomal protein L4	{'weight': 1}
Heterogeneous nuclear ribonucleoprotein D0	Tubulin beta-4A chain	{'weight': 1}
Heterogeneous nuclear ribonucleoprotein D0	Myosin-9	{'weight': 1}
Heterogeneous nuclear ribonucleoprotein D0	Cytochrome c	{'weight': 1}
Heterogeneous nuclear ribonucleoprotein D0	Ornithine aminotransferase	{'weight': 1}
Heterogeneous nuclear ribonucleoprotein D0	40S ribosomal protein S3	{'weight': 1}
Heterogeneous nuclear ribonucleoprotein D0	Importin-7, putative	{'weight': 1}
Heterogeneous nuclear ribonucleoprotein D0	Eukaryotic translation initiation factor 3 subunit C	{'weight': 1}
Heterogeneous nuclear ribonucleoprotein D0	40S ribosomal protein S5	{'weight': 1}
Heterogeneous nuclear ribonucleoprotein D0	Ras GTPase-activating-like protein IQGAP1	{'weight': 1}
Heterogeneous nuclear ribonucleoprotein D0	Conserved Plasmodium membrane protein	{'weight': 1}
Heterogeneous nuclear ribonucleoprotein D0	Proteasome subunit alpha type	{'weight': 1}
Heterogeneous nuclear ribonucleoprotein D0	Peptidyl-prolyl cis-trans isomerase	{'weight': 1}
Heterogeneous nuclear ribonucleoprotein D0	60S ribosomal protein L14	{'weight': 1}
Heterogeneous nuclear ribonucleoprotein D0	Profilin-1	{'weight': 1}
Heterogeneous nuclear ribonucleoprotein D0	Elongation factor 2	{'weight': 1}
Heterogeneous nuclear ribonucleoprotein D0	Serine repeat antigen 5	{'weight': 1}
Heterogeneous nuclear ribonucleoprotein D0	40S ribosomal protein S19	{'weight': 1}
Heterogeneous nuclear ribonucleoprotein D0	T-complex protein 1 subunit eta	{'weight': 1}
Heterogeneous nuclear ribonucleoprotein D0	V-type H(+)-translocating pyrophosphatase, putative	{'weight': 1}
Heterogeneous nuclear ribonucleoprotein D0	Heat shock protein 110, putative	{'weight': 1}
Heterogeneous nuclear ribonucleoprotein D0	Galectin-1	{'weight': 1}
Heterogeneous nuclear ribonucleoprotein D0	HAP protein	{'weight': 1}
Heterogeneous nuclear ribonucleoprotein D0	ATP-dependent RNA helicase UAP56	{'weight': 1}
Heterogeneous nuclear ribonucleoprotein D0	GTP-binding nuclear protein Ran	{'weight': 1}
Heterogeneous nuclear ribonucleoprotein D0	Threonine--tRNA ligase	{'weight': 1}
Heterogeneous nuclear ribonucleoprotein D0	60S ribosomal protein L23	{'weight': 1}
Heterogeneous nuclear ribonucleoprotein D0	Purine nucleotide phosphorylase, putative	{'weight': 1}
Heterogeneous nuclear ribonucleoprotein D0	60S ribosomal protein L21	{'weight': 1}
Heterogeneous nuclear ribonucleoprotein D0	Plasmepsin-2	{'weight': 1}
Heterogeneous nuclear ribonucleoprotein D0	Chloroquine resistance transporter	{'weight': 1}
Heterogeneous nuclear ribonucleoprotein D0	Thioredoxin peroxidase 1	{'weight': 1}
Heterogeneous nuclear ribonucleoprotein D0	60S ribosomal protein L17, putative	{'weight': 1}
Heterogeneous nuclear ribonucleoprotein D0	60S ribosomal protein L10	{'weight': 1}
Heterogeneous nuclear ribonucleoprotein D0	Nucleoside transporter 2	{'weight': 1}
Heterogeneous nuclear ribonucleoprotein D0	L-lactate dehydrogenase A chain	{'weight': 1}
Heterogeneous nuclear ribonucleoprotein D0	60S ribosomal protein L10, putative	{'weight': 1}
Heterogeneous nuclear ribonucleoprotein D0	Small nuclear ribonucleoprotein Sm D2	{'weight': 1}
Heterogeneous nuclear ribonucleoprotein D0	Triosephosphate isomerase	{'weight': 1}
Heterogeneous nuclear ribonucleoprotein D0	Plasmepsin IV	{'weight': 1}
Heterogeneous nuclear ribonucleoprotein D0	Serine/arginine-rich splicing factor 4	{'weight': 1}
Heterogeneous nuclear ribonucleoprotein D0	Calcium-dependent protein kinase 4	{'weight': 1}
Heterogeneous nuclear ribonucleoprotein D0	40S ribosomal protein S21	{'weight': 1}
Heterogeneous nuclear ribonucleoprotein D0	60S ribosomal protein L18	{'weight': 1}
Heterogeneous nuclear ribonucleoprotein D0	Plasmepsin-1	{'weight': 1}
Heterogeneous nuclear ribonucleoprotein D0	Non-SERCA-type Ca2+-transporting P-ATPase	{'weight': 1}
Heterogeneous nuclear ribonucleoprotein D0	Polyadenylate-binding protein	{'weight': 1}
Heterogeneous nuclear ribonucleoprotein D0	Malate dehydrogenase, cytoplasmic	{'weight': 1}
Heterogeneous nuclear ribonucleoprotein D0	Fructose-bisphosphate aldolase A	{'weight': 1}
Heterogeneous nuclear ribonucleoprotein D0	Parasite-infected erythrocyte surface protein	{'weight': 1}
Heterogeneous nuclear ribonucleoprotein D0	60S ribosomal protein L2	{'weight': 1}
Heterogeneous nuclear ribonucleoprotein D0	60S ribosomal protein L3	{'weight': 1}
Heterogeneous nuclear ribonucleoprotein D0	Mature parasite-infected erythrocyte surface antigen	{'weight': 1}
Heterogeneous nuclear ribonucleoprotein D0	60S ribosomal protein L35	{'weight': 1}
Heterogeneous nuclear ribonucleoprotein D0	Spliceosome RNA helicase DDX39B	{'weight': 1}
Heterogeneous nuclear ribonucleoprotein D0	Probable ATP-dependent 6-phosphofructokinase	{'weight': 1}
Heterogeneous nuclear ribonucleoprotein D0	40S ribosomal protein S9	{'weight': 1}
Heterogeneous nuclear ribonucleoprotein D0	Phosphoglycerate mutase 1	{'weight': 1}
Heterogeneous nuclear ribonucleoprotein D0	Hexokinase	{'weight': 1}
Heterogeneous nuclear ribonucleoprotein D0	60S ribosomal protein L14, putative	{'weight': 1}
Heterogeneous nuclear ribonucleoprotein D0	Adenosine deaminase	{'weight': 1}
Heterogeneous nuclear ribonucleoprotein D0	Carbamoyl phosphate synthetase	{'weight': 1}
Heterogeneous nuclear ribonucleoprotein D0	Chaperone, putative	{'weight': 1}
Heterogeneous nuclear ribonucleoprotein D0	Heterochromatin protein 1-binding protein 3	{'weight': 1}
Heterogeneous nuclear ribonucleoprotein D0	Insulinase, putative	{'weight': 1}
Heterogeneous nuclear ribonucleoprotein D0	60S ribosomal protein L24, putative	{'weight': 1}
Heterogeneous nuclear ribonucleoprotein D0	60S ribosomal protein L23a	{'weight': 1}
Heterogeneous nuclear ribonucleoprotein D0	Zyxin	{'weight': 1}
Heterogeneous nuclear ribonucleoprotein D0	Signal recognition particle 14 kDa protein	{'weight': 1}
Heterogeneous nuclear ribonucleoprotein D0	60S ribosomal protein L27	{'weight': 1}
Heterogeneous nuclear ribonucleoprotein D0	Glutamate--tRNA ligase	{'weight': 1}
Heterogeneous nuclear ribonucleoprotein D0	40S ribosomal protein S5, putative	{'weight': 1}
Heterogeneous nuclear ribonucleoprotein D0	Tubulin beta-6 chain	{'weight': 1}
Heterogeneous nuclear ribonucleoprotein D0	cAMP-dependent protein kinase regulatory subunit	{'weight': 1}
Heterogeneous nuclear ribonucleoprotein D0	40S ribosomal protein S3a	{'weight': 1}
Heterogeneous nuclear ribonucleoprotein D0	Aspartate carbamoyltransferase	{'weight': 1}
Heterogeneous nuclear ribonucleoprotein D0	P-type Ca2+-transporting ATPase	{'weight': 1}
Heterogeneous nuclear ribonucleoprotein D0	S-adenosylmethionine synthase	{'weight': 1}
Heterogeneous nuclear ribonucleoprotein D0	40S ribosomal protein S17	{'weight': 1}
Heterogeneous nuclear ribonucleoprotein D0	Splicing factor 1	{'weight': 1}
Heterogeneous nuclear ribonucleoprotein D0	Peptidyl-prolyl cis-trans isomerase A	{'weight': 1}
Heterogeneous nuclear ribonucleoprotein D0	Coatomer alpha subunit, putative	{'weight': 1}
Heterogeneous nuclear ribonucleoprotein D0	Plasmodium exported protein	{'weight': 1}
Heterogeneous nuclear ribonucleoprotein D0	Endoplasmin homolog, putative	{'weight': 1}
Heterogeneous nuclear ribonucleoprotein D0	Heat shock protein beta-1	{'weight': 1}
Heterogeneous nuclear ribonucleoprotein D0	Adenosylhomocysteinase	{'weight': 1}
Heterogeneous nuclear ribonucleoprotein D0	Importin subunit alpha	{'weight': 1}
Heterogeneous nuclear ribonucleoprotein D0	Peroxiredoxin-1	{'weight': 1}
Heterogeneous nuclear ribonucleoprotein D0	Protein transport protein SEC31	{'weight': 1}
Heterogeneous nuclear ribonucleoprotein D0	Phosphoethanolamine N-methyltransferase	{'weight': 1}
Heterogeneous nuclear ribonucleoprotein D0	Puromycin-sensitive aminopeptidase	{'weight': 1}
Heterogeneous nuclear ribonucleoprotein D0	Multidrug resistance protein	{'weight': 1}
Heterogeneous nuclear ribonucleoprotein D0	Actin-1	{'weight': 1}
Heterogeneous nuclear ribonucleoprotein D0	Lysophospholipase, putative	{'weight': 1}
Heterogeneous nuclear ribonucleoprotein D0	Pyridoxal 5'-phosphate synthase subunit Pdx1	{'weight': 1}
Heterogeneous nuclear ribonucleoprotein D0	Splicing factor, proline- and glutamine-rich	{'weight': 1}
Heterogeneous nuclear ribonucleoprotein D0	Eukaryotic initiation factor 4A	{'weight': 1}
Heterogeneous nuclear ribonucleoprotein D0	14-3-3 protein	{'weight': 1}
Heterogeneous nuclear ribonucleoprotein D0	Enolase	{'weight': 1}
Heterogeneous nuclear ribonucleoprotein D0	Dipeptidyl aminopeptidase 1	{'weight': 1}
Heterogeneous nuclear ribonucleoprotein D0	Casein kinase 2, alpha subunit	{'weight': 1}
Heterogeneous nuclear ribonucleoprotein D0	40S ribosomal protein S8	{'weight': 1}
Heterogeneous nuclear ribonucleoprotein D0	Glycophorin-binding protein	{'weight': 1}
Heterogeneous nuclear ribonucleoprotein D0	Signal recognition particle receptor, beta subunit	{'weight': 1}
Heterogeneous nuclear ribonucleoprotein D0	Elongation factor 1-gamma, putative	{'weight': 1}
Heterogeneous nuclear ribonucleoprotein D0	40S ribosomal protein S6	{'weight': 1}
Heterogeneous nuclear ribonucleoprotein D0	Heat shock cognate 71 kDa protein	{'weight': 1}
Heterogeneous nuclear ribonucleoprotein D0	Thioredoxin-like protein	{'weight': 1}
Heterogeneous nuclear ribonucleoprotein D0	L-lactate dehydrogenase B chain	{'weight': 1}
Heterogeneous nuclear ribonucleoprotein D0	Heterogeneous nuclear ribonucleoprotein K	{'weight': 1}
Heterogeneous nuclear ribonucleoprotein D0	Thioredoxin-related protein, putative	{'weight': 1}
Heterogeneous nuclear ribonucleoprotein D0	Merozoite surface protein 1	{'weight': 1}
Heterogeneous nuclear ribonucleoprotein D0	Transgelin-2	{'weight': 1}
Heterogeneous nuclear ribonucleoprotein D0	40S ribosomal protein S13	{'weight': 1}
Heterogeneous nuclear ribonucleoprotein D0	Acyl-CoA synthetase	{'weight': 1}
Heterogeneous nuclear ribonucleoprotein D0	Vimentin	{'weight': 1}
Heterogeneous nuclear ribonucleoprotein D0	Tubulin alpha chain	{'weight': 1}
Heterogeneous nuclear ribonucleoprotein D0	Autophagy-related protein 18, putative	{'weight': 1}
Heterogeneous nuclear ribonucleoprotein D0	Phosphoglycerate kinase 1	{'weight': 1}
Heterogeneous nuclear ribonucleoprotein D0	Nucleophosmin	{'weight': 1}
Heterogeneous nuclear ribonucleoprotein D0	Microtubule-associated protein 4	{'weight': 1}
Heterogeneous nuclear ribonucleoprotein D0	Sec62, putative	{'weight': 1}
Heterogeneous nuclear ribonucleoprotein D0	Skeleton-binding protein 1	{'weight': 1}
Heterogeneous nuclear ribonucleoprotein D0	High molecular weight rhoptry protein 2	{'weight': 1}
Heterogeneous nuclear ribonucleoprotein D0	Translationally-controlled tumor protein homolog	{'weight': 1}
Heterogeneous nuclear ribonucleoprotein D0	Spermidine synthase	{'weight': 1}
Heterogeneous nuclear ribonucleoprotein D0	Pyruvate kinase	{'weight': 1}
Heterogeneous nuclear ribonucleoprotein D0	Anamorsin homolog	{'weight': 1}
Heterogeneous nuclear ribonucleoprotein D0	Pyruvate kinase PKM	{'weight': 1}
Heterogeneous nuclear ribonucleoprotein D0	Fructose-bisphosphate aldolase	{'weight': 1}
Heterogeneous nuclear ribonucleoprotein D0	Haloacid dehalogenase-like hydrolase	{'weight': 1}
Heterogeneous nuclear ribonucleoprotein D0	Ubiquitin-60S ribosomal protein L40	{'weight': 1}
Heterogeneous nuclear ribonucleoprotein D0	Glutamine synthetase, putative	{'weight': 1}
Heterogeneous nuclear ribonucleoprotein D0	Glutamate dehydrogenase	{'weight': 1}
Heterogeneous nuclear ribonucleoprotein D0	Cell division cycle protein 48 homologue,putative	{'weight': 1}
Heterogeneous nuclear ribonucleoprotein D0	Isoleucine--tRNA ligase, putative	{'weight': 1}
Heterogeneous nuclear ribonucleoprotein D0	Probable ATP-dependent RNA helicase DDX5	{'weight': 1}
Heterogeneous nuclear ribonucleoprotein D0	Hypoxanthine-guanine-xanthine phosphoribosyltransferase	{'weight': 1}
Heterogeneous nuclear ribonucleoprotein D0	Elongation factor 1-alpha	{'weight': 1}
Heterogeneous nuclear ribonucleoprotein D0	Rhoptry neck protein 3	{'weight': 1}
Heterogeneous nuclear ribonucleoprotein D0	40S ribosomal protein S28	{'weight': 1}
Heterogeneous nuclear ribonucleoprotein D0	Ring-infected erythrocyte surface antigen	{'weight': 1}
Heterogeneous nuclear ribonucleoprotein D0	Ubiquitin-conjugating enzyme E2	{'weight': 1}
Heterogeneous nuclear ribonucleoprotein D0	DnaJ protein, putative	{'weight': 1}
Heterogeneous nuclear ribonucleoprotein D0	HSP40, subfamily A, putative	{'weight': 1}
Heterogeneous nuclear ribonucleoprotein D0	Serine hydroxymethyltransferase, mitochondrial	{'weight': 1}
Heterogeneous nuclear ribonucleoprotein D0	Knob-associated histidine-rich protein	{'weight': 1}
Heterogeneous nuclear ribonucleoprotein D0	Tropomyosin alpha-1 chain	{'weight': 1}
Heterogeneous nuclear ribonucleoprotein D0	Heat shock protein 90	{'weight': 1}
Heterogeneous nuclear ribonucleoprotein D0	40S ribosomal protein S18	{'weight': 1}
Heterogeneous nuclear ribonucleoprotein D0	Glyceraldehyde-3-phosphate dehydrogenase	{'weight': 1}
Heterogeneous nuclear ribonucleoprotein D0	Calcium-transporting ATPase	{'weight': 1}
Heterogeneous nuclear ribonucleoprotein D0	60S ribosomal protein L30e, putative	{'weight': 1}
Heterogeneous nuclear ribonucleoprotein D0	Inner membrane complex sub-compartment protein 3	{'weight': 1}
Heterogeneous nuclear ribonucleoprotein D0	Transgelin	{'weight': 1}
Heterogeneous nuclear ribonucleoprotein D0	Methionine--tRNA ligase	{'weight': 1}
Heterogeneous nuclear ribonucleoprotein D0	Phosphoribosylpyrophosphate synthetase	{'weight': 1}
Heterogeneous nuclear ribonucleoprotein D0	Tubulin alpha-1A chain	{'weight': 1}
Heterogeneous nuclear ribonucleoprotein D0	L-lactate dehydrogenase	{'weight': 1}
Heterogeneous nuclear ribonucleoprotein D0	Protein disulfide-isomerase	{'weight': 1}
Heterogeneous nuclear ribonucleoprotein K	60S ribosomal protein L4	{'weight': 1}
Heterogeneous nuclear ribonucleoprotein K	Tubulin beta-4A chain	{'weight': 1}
Heterogeneous nuclear ribonucleoprotein K	Myosin-9	{'weight': 1}
Heterogeneous nuclear ribonucleoprotein K	Cytochrome c	{'weight': 1}
Heterogeneous nuclear ribonucleoprotein K	Ornithine aminotransferase	{'weight': 1}
Heterogeneous nuclear ribonucleoprotein K	40S ribosomal protein S3	{'weight': 1}
Heterogeneous nuclear ribonucleoprotein K	Importin-7, putative	{'weight': 1}
Heterogeneous nuclear ribonucleoprotein K	Eukaryotic translation initiation factor 3 subunit C	{'weight': 1}
Heterogeneous nuclear ribonucleoprotein K	40S ribosomal protein S5	{'weight': 1}
Heterogeneous nuclear ribonucleoprotein K	Ras GTPase-activating-like protein IQGAP1	{'weight': 1}
Heterogeneous nuclear ribonucleoprotein K	Conserved Plasmodium membrane protein	{'weight': 1}
Heterogeneous nuclear ribonucleoprotein K	Proteasome subunit alpha type	{'weight': 1}
Heterogeneous nuclear ribonucleoprotein K	Peptidyl-prolyl cis-trans isomerase	{'weight': 1}
Heterogeneous nuclear ribonucleoprotein K	60S ribosomal protein L14	{'weight': 1}
Heterogeneous nuclear ribonucleoprotein K	Profilin-1	{'weight': 1}
Heterogeneous nuclear ribonucleoprotein K	Elongation factor 2	{'weight': 1}
Heterogeneous nuclear ribonucleoprotein K	Serine repeat antigen 5	{'weight': 1}
Heterogeneous nuclear ribonucleoprotein K	40S ribosomal protein S19	{'weight': 1}
Heterogeneous nuclear ribonucleoprotein K	T-complex protein 1 subunit eta	{'weight': 1}
Heterogeneous nuclear ribonucleoprotein K	V-type H(+)-translocating pyrophosphatase, putative	{'weight': 1}
Heterogeneous nuclear ribonucleoprotein K	Heat shock protein 110, putative	{'weight': 1}
Heterogeneous nuclear ribonucleoprotein K	Galectin-1	{'weight': 1}
Heterogeneous nuclear ribonucleoprotein K	HAP protein	{'weight': 1}
Heterogeneous nuclear ribonucleoprotein K	ATP-dependent RNA helicase UAP56	{'weight': 1}
Heterogeneous nuclear ribonucleoprotein K	GTP-binding nuclear protein Ran	{'weight': 1}
Heterogeneous nuclear ribonucleoprotein K	Threonine--tRNA ligase	{'weight': 1}
Heterogeneous nuclear ribonucleoprotein K	60S ribosomal protein L23	{'weight': 1}
Heterogeneous nuclear ribonucleoprotein K	Purine nucleotide phosphorylase, putative	{'weight': 1}
Heterogeneous nuclear ribonucleoprotein K	60S ribosomal protein L21	{'weight': 1}
Heterogeneous nuclear ribonucleoprotein K	Plasmepsin-2	{'weight': 1}
Heterogeneous nuclear ribonucleoprotein K	Chloroquine resistance transporter	{'weight': 1}
Heterogeneous nuclear ribonucleoprotein K	Thioredoxin peroxidase 1	{'weight': 1}
Heterogeneous nuclear ribonucleoprotein K	60S ribosomal protein L17, putative	{'weight': 1}
Heterogeneous nuclear ribonucleoprotein K	60S ribosomal protein L10	{'weight': 1}
Heterogeneous nuclear ribonucleoprotein K	Nucleoside transporter 2	{'weight': 1}
Heterogeneous nuclear ribonucleoprotein K	L-lactate dehydrogenase A chain	{'weight': 1}
Heterogeneous nuclear ribonucleoprotein K	60S ribosomal protein L10, putative	{'weight': 1}
Heterogeneous nuclear ribonucleoprotein K	Small nuclear ribonucleoprotein Sm D2	{'weight': 1}
Heterogeneous nuclear ribonucleoprotein K	Triosephosphate isomerase	{'weight': 1}
Heterogeneous nuclear ribonucleoprotein K	Plasmepsin IV	{'weight': 1}
Heterogeneous nuclear ribonucleoprotein K	Serine/arginine-rich splicing factor 4	{'weight': 1}
Heterogeneous nuclear ribonucleoprotein K	Calcium-dependent protein kinase 4	{'weight': 1}
Heterogeneous nuclear ribonucleoprotein K	40S ribosomal protein S21	{'weight': 1}
Heterogeneous nuclear ribonucleoprotein K	60S ribosomal protein L18	{'weight': 1}
Heterogeneous nuclear ribonucleoprotein K	Plasmepsin-1	{'weight': 1}
Heterogeneous nuclear ribonucleoprotein K	Non-SERCA-type Ca2+-transporting P-ATPase	{'weight': 1}
Heterogeneous nuclear ribonucleoprotein K	Polyadenylate-binding protein	{'weight': 1}
Heterogeneous nuclear ribonucleoprotein K	Malate dehydrogenase, cytoplasmic	{'weight': 1}
Heterogeneous nuclear ribonucleoprotein K	Fructose-bisphosphate aldolase A	{'weight': 1}
Heterogeneous nuclear ribonucleoprotein K	Parasite-infected erythrocyte surface protein	{'weight': 1}
Heterogeneous nuclear ribonucleoprotein K	60S ribosomal protein L2	{'weight': 1}
Heterogeneous nuclear ribonucleoprotein K	60S ribosomal protein L3	{'weight': 1}
Heterogeneous nuclear ribonucleoprotein K	Mature parasite-infected erythrocyte surface antigen	{'weight': 1}
Heterogeneous nuclear ribonucleoprotein K	60S ribosomal protein L35	{'weight': 1}
Heterogeneous nuclear ribonucleoprotein K	Spliceosome RNA helicase DDX39B	{'weight': 1}
Heterogeneous nuclear ribonucleoprotein K	Probable ATP-dependent 6-phosphofructokinase	{'weight': 1}
Heterogeneous nuclear ribonucleoprotein K	40S ribosomal protein S9	{'weight': 1}
Heterogeneous nuclear ribonucleoprotein K	Phosphoglycerate mutase 1	{'weight': 1}
Heterogeneous nuclear ribonucleoprotein K	Hexokinase	{'weight': 1}
Heterogeneous nuclear ribonucleoprotein K	60S ribosomal protein L14, putative	{'weight': 1}
Heterogeneous nuclear ribonucleoprotein K	Adenosine deaminase	{'weight': 1}
Heterogeneous nuclear ribonucleoprotein K	Carbamoyl phosphate synthetase	{'weight': 1}
Heterogeneous nuclear ribonucleoprotein K	Chaperone, putative	{'weight': 1}
Heterogeneous nuclear ribonucleoprotein K	Heterochromatin protein 1-binding protein 3	{'weight': 1}
Heterogeneous nuclear ribonucleoprotein K	Insulinase, putative	{'weight': 1}
Heterogeneous nuclear ribonucleoprotein K	60S ribosomal protein L24, putative	{'weight': 1}
Heterogeneous nuclear ribonucleoprotein K	60S ribosomal protein L23a	{'weight': 1}
Heterogeneous nuclear ribonucleoprotein K	Zyxin	{'weight': 1}
Heterogeneous nuclear ribonucleoprotein K	Signal recognition particle 14 kDa protein	{'weight': 1}
Heterogeneous nuclear ribonucleoprotein K	60S ribosomal protein L27	{'weight': 1}
Heterogeneous nuclear ribonucleoprotein K	Glutamate--tRNA ligase	{'weight': 1}
Heterogeneous nuclear ribonucleoprotein K	40S ribosomal protein S5, putative	{'weight': 1}
Heterogeneous nuclear ribonucleoprotein K	Tubulin beta-6 chain	{'weight': 1}
Heterogeneous nuclear ribonucleoprotein K	cAMP-dependent protein kinase regulatory subunit	{'weight': 1}
Heterogeneous nuclear ribonucleoprotein K	40S ribosomal protein S3a	{'weight': 1}
Heterogeneous nuclear ribonucleoprotein K	Aspartate carbamoyltransferase	{'weight': 1}
Heterogeneous nuclear ribonucleoprotein K	P-type Ca2+-transporting ATPase	{'weight': 1}
Heterogeneous nuclear ribonucleoprotein K	S-adenosylmethionine synthase	{'weight': 1}
Heterogeneous nuclear ribonucleoprotein K	40S ribosomal protein S17	{'weight': 1}
Heterogeneous nuclear ribonucleoprotein K	Splicing factor 1	{'weight': 1}
Heterogeneous nuclear ribonucleoprotein K	Peptidyl-prolyl cis-trans isomerase A	{'weight': 1}
Heterogeneous nuclear ribonucleoprotein K	Coatomer alpha subunit, putative	{'weight': 1}
Heterogeneous nuclear ribonucleoprotein K	Plasmodium exported protein	{'weight': 1}
Heterogeneous nuclear ribonucleoprotein K	Endoplasmin homolog, putative	{'weight': 1}
Heterogeneous nuclear ribonucleoprotein K	Heat shock protein beta-1	{'weight': 1}
Heterogeneous nuclear ribonucleoprotein K	Adenosylhomocysteinase	{'weight': 1}
Heterogeneous nuclear ribonucleoprotein K	Importin subunit alpha	{'weight': 1}
Heterogeneous nuclear ribonucleoprotein K	Peroxiredoxin-1	{'weight': 1}
Heterogeneous nuclear ribonucleoprotein K	Protein transport protein SEC31	{'weight': 1}
Heterogeneous nuclear ribonucleoprotein K	Phosphoethanolamine N-methyltransferase	{'weight': 1}
Heterogeneous nuclear ribonucleoprotein K	Puromycin-sensitive aminopeptidase	{'weight': 1}
Heterogeneous nuclear ribonucleoprotein K	Multidrug resistance protein	{'weight': 1}
Heterogeneous nuclear ribonucleoprotein K	Actin-1	{'weight': 1}
Heterogeneous nuclear ribonucleoprotein K	Lysophospholipase, putative	{'weight': 1}
Heterogeneous nuclear ribonucleoprotein K	Pyridoxal 5'-phosphate synthase subunit Pdx1	{'weight': 1}
Heterogeneous nuclear ribonucleoprotein K	Splicing factor, proline- and glutamine-rich	{'weight': 1}
Heterogeneous nuclear ribonucleoprotein K	Eukaryotic initiation factor 4A	{'weight': 1}
Heterogeneous nuclear ribonucleoprotein K	14-3-3 protein	{'weight': 1}
Heterogeneous nuclear ribonucleoprotein K	Enolase	{'weight': 1}
Heterogeneous nuclear ribonucleoprotein K	Dipeptidyl aminopeptidase 1	{'weight': 1}
Heterogeneous nuclear ribonucleoprotein K	Casein kinase 2, alpha subunit	{'weight': 1}
Heterogeneous nuclear ribonucleoprotein K	40S ribosomal protein S8	{'weight': 1}
Heterogeneous nuclear ribonucleoprotein K	Glycophorin-binding protein	{'weight': 1}
Heterogeneous nuclear ribonucleoprotein K	Signal recognition particle receptor, beta subunit	{'weight': 1}
Heterogeneous nuclear ribonucleoprotein K	Elongation factor 1-gamma, putative	{'weight': 1}
Heterogeneous nuclear ribonucleoprotein K	40S ribosomal protein S6	{'weight': 1}
Heterogeneous nuclear ribonucleoprotein K	Heat shock cognate 71 kDa protein	{'weight': 1}
Heterogeneous nuclear ribonucleoprotein K	Thioredoxin-like protein	{'weight': 1}
Heterogeneous nuclear ribonucleoprotein K	L-lactate dehydrogenase B chain	{'weight': 1}
Heterogeneous nuclear ribonucleoprotein K	Thioredoxin-related protein, putative	{'weight': 1}
Heterogeneous nuclear ribonucleoprotein K	Merozoite surface protein 1	{'weight': 1}
Heterogeneous nuclear ribonucleoprotein K	Transgelin-2	{'weight': 1}
Heterogeneous nuclear ribonucleoprotein K	40S ribosomal protein S13	{'weight': 1}
Heterogeneous nuclear ribonucleoprotein K	Acyl-CoA synthetase	{'weight': 1}
Heterogeneous nuclear ribonucleoprotein K	Vimentin	{'weight': 1}
Heterogeneous nuclear ribonucleoprotein K	Tubulin alpha chain	{'weight': 1}
Heterogeneous nuclear ribonucleoprotein K	Autophagy-related protein 18, putative	{'weight': 1}
Heterogeneous nuclear ribonucleoprotein K	Phosphoglycerate kinase 1	{'weight': 1}
Heterogeneous nuclear ribonucleoprotein K	Nucleophosmin	{'weight': 1}
Heterogeneous nuclear ribonucleoprotein K	Microtubule-associated protein 4	{'weight': 1}
Heterogeneous nuclear ribonucleoprotein K	Sec62, putative	{'weight': 1}
Heterogeneous nuclear ribonucleoprotein K	Skeleton-binding protein 1	{'weight': 1}
Heterogeneous nuclear ribonucleoprotein K	High molecular weight rhoptry protein 2	{'weight': 1}
Heterogeneous nuclear ribonucleoprotein K	Translationally-controlled tumor protein homolog	{'weight': 1}
Heterogeneous nuclear ribonucleoprotein K	Spermidine synthase	{'weight': 1}
Heterogeneous nuclear ribonucleoprotein K	Pyruvate kinase	{'weight': 1}
Heterogeneous nuclear ribonucleoprotein K	Anamorsin homolog	{'weight': 1}
Heterogeneous nuclear ribonucleoprotein K	Pyruvate kinase PKM	{'weight': 1}
Heterogeneous nuclear ribonucleoprotein K	Fructose-bisphosphate aldolase	{'weight': 1}
Heterogeneous nuclear ribonucleoprotein K	Haloacid dehalogenase-like hydrolase	{'weight': 1}
Heterogeneous nuclear ribonucleoprotein K	Ubiquitin-60S ribosomal protein L40	{'weight': 1}
Heterogeneous nuclear ribonucleoprotein K	Glutamine synthetase, putative	{'weight': 1}
Heterogeneous nuclear ribonucleoprotein K	Glutamate dehydrogenase	{'weight': 1}
Heterogeneous nuclear ribonucleoprotein K	Cell division cycle protein 48 homologue,putative	{'weight': 1}
Heterogeneous nuclear ribonucleoprotein K	Isoleucine--tRNA ligase, putative	{'weight': 1}
Heterogeneous nuclear ribonucleoprotein K	Probable ATP-dependent RNA helicase DDX5	{'weight': 1}
Heterogeneous nuclear ribonucleoprotein K	Hypoxanthine-guanine-xanthine phosphoribosyltransferase	{'weight': 1}
Heterogeneous nuclear ribonucleoprotein K	Elongation factor 1-alpha	{'weight': 1}
Heterogeneous nuclear ribonucleoprotein K	Rhoptry neck protein 3	{'weight': 1}
Heterogeneous nuclear ribonucleoprotein K	40S ribosomal protein S28	{'weight': 1}
Heterogeneous nuclear ribonucleoprotein K	Ring-infected erythrocyte surface antigen	{'weight': 1}
Heterogeneous nuclear ribonucleoprotein K	Ubiquitin-conjugating enzyme E2	{'weight': 1}
Heterogeneous nuclear ribonucleoprotein K	DnaJ protein, putative	{'weight': 1}
Heterogeneous nuclear ribonucleoprotein K	HSP40, subfamily A, putative	{'weight': 1}
Heterogeneous nuclear ribonucleoprotein K	Serine hydroxymethyltransferase, mitochondrial	{'weight': 1}
Heterogeneous nuclear ribonucleoprotein K	Knob-associated histidine-rich protein	{'weight': 1}
Heterogeneous nuclear ribonucleoprotein K	Tropomyosin alpha-1 chain	{'weight': 1}
Heterogeneous nuclear ribonucleoprotein K	Heat shock protein 90	{'weight': 1}
Heterogeneous nuclear ribonucleoprotein K	40S ribosomal protein S18	{'weight': 1}
Heterogeneous nuclear ribonucleoprotein K	Glyceraldehyde-3-phosphate dehydrogenase	{'weight': 1}
Heterogeneous nuclear ribonucleoprotein K	Calcium-transporting ATPase	{'weight': 1}
Heterogeneous nuclear ribonucleoprotein K	60S ribosomal protein L30e, putative	{'weight': 1}
Heterogeneous nuclear ribonucleoprotein K	Inner membrane complex sub-compartment protein 3	{'weight': 1}
Heterogeneous nuclear ribonucleoprotein K	Transgelin	{'weight': 1}
Heterogeneous nuclear ribonucleoprotein K	Methionine--tRNA ligase	{'weight': 1}
Heterogeneous nuclear ribonucleoprotein K	Phosphoribosylpyrophosphate synthetase	{'weight': 1}
Heterogeneous nuclear ribonucleoprotein K	Tubulin alpha-1A chain	{'weight': 1}
Heterogeneous nuclear ribonucleoprotein K	L-lactate dehydrogenase	{'weight': 1}
Heterogeneous nuclear ribonucleoprotein K	Protein disulfide-isomerase	{'weight': 1}
Heterochromatin protein 1-binding protein 3	60S ribosomal protein L4	{'weight': 1}
Heterochromatin protein 1-binding protein 3	Tubulin beta-4A chain	{'weight': 1}
Heterochromatin protein 1-binding protein 3	Myosin-9	{'weight': 1}
Heterochromatin protein 1-binding protein 3	Cytochrome c	{'weight': 1}
Heterochromatin protein 1-binding protein 3	Ornithine aminotransferase	{'weight': 1}
Heterochromatin protein 1-binding protein 3	40S ribosomal protein S3	{'weight': 1}
Heterochromatin protein 1-binding protein 3	Importin-7, putative	{'weight': 1}
Heterochromatin protein 1-binding protein 3	Eukaryotic translation initiation factor 3 subunit C	{'weight': 1}
Heterochromatin protein 1-binding protein 3	40S ribosomal protein S5	{'weight': 1}
Heterochromatin protein 1-binding protein 3	Ras GTPase-activating-like protein IQGAP1	{'weight': 1}
Heterochromatin protein 1-binding protein 3	Conserved Plasmodium membrane protein	{'weight': 1}
Heterochromatin protein 1-binding protein 3	Proteasome subunit alpha type	{'weight': 1}
Heterochromatin protein 1-binding protein 3	Peptidyl-prolyl cis-trans isomerase	{'weight': 1}
Heterochromatin protein 1-binding protein 3	60S ribosomal protein L14	{'weight': 1}
Heterochromatin protein 1-binding protein 3	Profilin-1	{'weight': 1}
Heterochromatin protein 1-binding protein 3	Elongation factor 2	{'weight': 1}
Heterochromatin protein 1-binding protein 3	Serine repeat antigen 5	{'weight': 1}
Heterochromatin protein 1-binding protein 3	40S ribosomal protein S19	{'weight': 1}
Heterochromatin protein 1-binding protein 3	T-complex protein 1 subunit eta	{'weight': 1}
Heterochromatin protein 1-binding protein 3	V-type H(+)-translocating pyrophosphatase, putative	{'weight': 1}
Heterochromatin protein 1-binding protein 3	Heat shock protein 110, putative	{'weight': 1}
Heterochromatin protein 1-binding protein 3	Galectin-1	{'weight': 1}
Heterochromatin protein 1-binding protein 3	HAP protein	{'weight': 1}
Heterochromatin protein 1-binding protein 3	ATP-dependent RNA helicase UAP56	{'weight': 1}
Heterochromatin protein 1-binding protein 3	GTP-binding nuclear protein Ran	{'weight': 1}
Heterochromatin protein 1-binding protein 3	Threonine--tRNA ligase	{'weight': 1}
Heterochromatin protein 1-binding protein 3	60S ribosomal protein L23	{'weight': 1}
Heterochromatin protein 1-binding protein 3	Purine nucleotide phosphorylase, putative	{'weight': 1}
Heterochromatin protein 1-binding protein 3	60S ribosomal protein L21	{'weight': 1}
Heterochromatin protein 1-binding protein 3	Plasmepsin-2	{'weight': 1}
Heterochromatin protein 1-binding protein 3	Chloroquine resistance transporter	{'weight': 1}
Heterochromatin protein 1-binding protein 3	Thioredoxin peroxidase 1	{'weight': 1}
Heterochromatin protein 1-binding protein 3	60S ribosomal protein L17, putative	{'weight': 1}
Heterochromatin protein 1-binding protein 3	60S ribosomal protein L10	{'weight': 1}
Heterochromatin protein 1-binding protein 3	Nucleoside transporter 2	{'weight': 1}
Heterochromatin protein 1-binding protein 3	L-lactate dehydrogenase A chain	{'weight': 1}
Heterochromatin protein 1-binding protein 3	60S ribosomal protein L10, putative	{'weight': 1}
Heterochromatin protein 1-binding protein 3	Small nuclear ribonucleoprotein Sm D2	{'weight': 1}
Heterochromatin protein 1-binding protein 3	Triosephosphate isomerase	{'weight': 1}
Heterochromatin protein 1-binding protein 3	Plasmepsin IV	{'weight': 1}
Heterochromatin protein 1-binding protein 3	Serine/arginine-rich splicing factor 4	{'weight': 1}
Heterochromatin protein 1-binding protein 3	Calcium-dependent protein kinase 4	{'weight': 1}
Heterochromatin protein 1-binding protein 3	40S ribosomal protein S21	{'weight': 1}
Heterochromatin protein 1-binding protein 3	60S ribosomal protein L18	{'weight': 1}
Heterochromatin protein 1-binding protein 3	Plasmepsin-1	{'weight': 1}
Heterochromatin protein 1-binding protein 3	Non-SERCA-type Ca2+-transporting P-ATPase	{'weight': 1}
Heterochromatin protein 1-binding protein 3	Polyadenylate-binding protein	{'weight': 1}
Heterochromatin protein 1-binding protein 3	Malate dehydrogenase, cytoplasmic	{'weight': 1}
Heterochromatin protein 1-binding protein 3	Fructose-bisphosphate aldolase A	{'weight': 1}
Heterochromatin protein 1-binding protein 3	Parasite-infected erythrocyte surface protein	{'weight': 1}
Heterochromatin protein 1-binding protein 3	60S ribosomal protein L2	{'weight': 1}
Heterochromatin protein 1-binding protein 3	60S ribosomal protein L3	{'weight': 1}
Heterochromatin protein 1-binding protein 3	Mature parasite-infected erythrocyte surface antigen	{'weight': 1}
Heterochromatin protein 1-binding protein 3	60S ribosomal protein L35	{'weight': 1}
Heterochromatin protein 1-binding protein 3	Spliceosome RNA helicase DDX39B	{'weight': 1}
Heterochromatin protein 1-binding protein 3	Probable ATP-dependent 6-phosphofructokinase	{'weight': 1}
Heterochromatin protein 1-binding protein 3	40S ribosomal protein S9	{'weight': 1}
Heterochromatin protein 1-binding protein 3	Phosphoglycerate mutase 1	{'weight': 1}
Heterochromatin protein 1-binding protein 3	Hexokinase	{'weight': 1}
Heterochromatin protein 1-binding protein 3	60S ribosomal protein L14, putative	{'weight': 1}
Heterochromatin protein 1-binding protein 3	Adenosine deaminase	{'weight': 1}
Heterochromatin protein 1-binding protein 3	Carbamoyl phosphate synthetase	{'weight': 1}
Heterochromatin protein 1-binding protein 3	Chaperone, putative	{'weight': 1}
Heterochromatin protein 1-binding protein 3	Insulinase, putative	{'weight': 1}
Heterochromatin protein 1-binding protein 3	60S ribosomal protein L24, putative	{'weight': 1}
Heterochromatin protein 1-binding protein 3	60S ribosomal protein L23a	{'weight': 1}
Heterochromatin protein 1-binding protein 3	Zyxin	{'weight': 1}
Heterochromatin protein 1-binding protein 3	Signal recognition particle 14 kDa protein	{'weight': 1}
Heterochromatin protein 1-binding protein 3	60S ribosomal protein L27	{'weight': 1}
Heterochromatin protein 1-binding protein 3	Glutamate--tRNA ligase	{'weight': 1}
Heterochromatin protein 1-binding protein 3	40S ribosomal protein S5, putative	{'weight': 1}
Heterochromatin protein 1-binding protein 3	Tubulin beta-6 chain	{'weight': 1}
Heterochromatin protein 1-binding protein 3	cAMP-dependent protein kinase regulatory subunit	{'weight': 1}
Heterochromatin protein 1-binding protein 3	40S ribosomal protein S3a	{'weight': 1}
Heterochromatin protein 1-binding protein 3	Aspartate carbamoyltransferase	{'weight': 1}
Heterochromatin protein 1-binding protein 3	P-type Ca2+-transporting ATPase	{'weight': 1}
Heterochromatin protein 1-binding protein 3	S-adenosylmethionine synthase	{'weight': 1}
Heterochromatin protein 1-binding protein 3	40S ribosomal protein S17	{'weight': 1}
Heterochromatin protein 1-binding protein 3	Splicing factor 1	{'weight': 1}
Heterochromatin protein 1-binding protein 3	Peptidyl-prolyl cis-trans isomerase A	{'weight': 1}
Heterochromatin protein 1-binding protein 3	Coatomer alpha subunit, putative	{'weight': 1}
Heterochromatin protein 1-binding protein 3	Plasmodium exported protein	{'weight': 1}
Heterochromatin protein 1-binding protein 3	Endoplasmin homolog, putative	{'weight': 1}
Heterochromatin protein 1-binding protein 3	Heat shock protein beta-1	{'weight': 1}
Heterochromatin protein 1-binding protein 3	Adenosylhomocysteinase	{'weight': 1}
Heterochromatin protein 1-binding protein 3	Importin subunit alpha	{'weight': 1}
Heterochromatin protein 1-binding protein 3	Peroxiredoxin-1	{'weight': 1}
Heterochromatin protein 1-binding protein 3	Protein transport protein SEC31	{'weight': 1}
Heterochromatin protein 1-binding protein 3	Phosphoethanolamine N-methyltransferase	{'weight': 1}
Heterochromatin protein 1-binding protein 3	Puromycin-sensitive aminopeptidase	{'weight': 1}
Heterochromatin protein 1-binding protein 3	Multidrug resistance protein	{'weight': 1}
Heterochromatin protein 1-binding protein 3	Actin-1	{'weight': 1}
Heterochromatin protein 1-binding protein 3	Lysophospholipase, putative	{'weight': 1}
Heterochromatin protein 1-binding protein 3	Pyridoxal 5'-phosphate synthase subunit Pdx1	{'weight': 1}
Heterochromatin protein 1-binding protein 3	Splicing factor, proline- and glutamine-rich	{'weight': 1}
Heterochromatin protein 1-binding protein 3	Eukaryotic initiation factor 4A	{'weight': 1}
Heterochromatin protein 1-binding protein 3	14-3-3 protein	{'weight': 1}
Heterochromatin protein 1-binding protein 3	Enolase	{'weight': 1}
Heterochromatin protein 1-binding protein 3	Dipeptidyl aminopeptidase 1	{'weight': 1}
Heterochromatin protein 1-binding protein 3	Casein kinase 2, alpha subunit	{'weight': 1}
Heterochromatin protein 1-binding protein 3	40S ribosomal protein S8	{'weight': 1}
Heterochromatin protein 1-binding protein 3	Glycophorin-binding protein	{'weight': 1}
Heterochromatin protein 1-binding protein 3	Signal recognition particle receptor, beta subunit	{'weight': 1}
Heterochromatin protein 1-binding protein 3	Elongation factor 1-gamma, putative	{'weight': 1}
Heterochromatin protein 1-binding protein 3	40S ribosomal protein S6	{'weight': 1}
Heterochromatin protein 1-binding protein 3	Heat shock cognate 71 kDa protein	{'weight': 1}
Heterochromatin protein 1-binding protein 3	Thioredoxin-like protein	{'weight': 1}
Heterochromatin protein 1-binding protein 3	L-lactate dehydrogenase B chain	{'weight': 1}
Heterochromatin protein 1-binding protein 3	Thioredoxin-related protein, putative	{'weight': 1}
Heterochromatin protein 1-binding protein 3	Merozoite surface protein 1	{'weight': 1}
Heterochromatin protein 1-binding protein 3	Transgelin-2	{'weight': 1}
Heterochromatin protein 1-binding protein 3	40S ribosomal protein S13	{'weight': 1}
Heterochromatin protein 1-binding protein 3	Acyl-CoA synthetase	{'weight': 1}
Heterochromatin protein 1-binding protein 3	Vimentin	{'weight': 1}
Heterochromatin protein 1-binding protein 3	Tubulin alpha chain	{'weight': 1}
Heterochromatin protein 1-binding protein 3	Autophagy-related protein 18, putative	{'weight': 1}
Heterochromatin protein 1-binding protein 3	Phosphoglycerate kinase 1	{'weight': 1}
Heterochromatin protein 1-binding protein 3	Nucleophosmin	{'weight': 1}
Heterochromatin protein 1-binding protein 3	Microtubule-associated protein 4	{'weight': 1}
Heterochromatin protein 1-binding protein 3	Sec62, putative	{'weight': 1}
Heterochromatin protein 1-binding protein 3	Skeleton-binding protein 1	{'weight': 1}
Heterochromatin protein 1-binding protein 3	High molecular weight rhoptry protein 2	{'weight': 1}
Heterochromatin protein 1-binding protein 3	Translationally-controlled tumor protein homolog	{'weight': 1}
Heterochromatin protein 1-binding protein 3	Spermidine synthase	{'weight': 1}
Heterochromatin protein 1-binding protein 3	Pyruvate kinase	{'weight': 1}
Heterochromatin protein 1-binding protein 3	Anamorsin homolog	{'weight': 1}
Heterochromatin protein 1-binding protein 3	Pyruvate kinase PKM	{'weight': 1}
Heterochromatin protein 1-binding protein 3	Fructose-bisphosphate aldolase	{'weight': 1}
Heterochromatin protein 1-binding protein 3	Haloacid dehalogenase-like hydrolase	{'weight': 1}
Heterochromatin protein 1-binding protein 3	Ubiquitin-60S ribosomal protein L40	{'weight': 1}
Heterochromatin protein 1-binding protein 3	Glutamine synthetase, putative	{'weight': 1}
Heterochromatin protein 1-binding protein 3	Glutamate dehydrogenase	{'weight': 1}
Heterochromatin protein 1-binding protein 3	Cell division cycle protein 48 homologue,putative	{'weight': 1}
Heterochromatin protein 1-binding protein 3	Isoleucine--tRNA ligase, putative	{'weight': 1}
Heterochromatin protein 1-binding protein 3	Probable ATP-dependent RNA helicase DDX5	{'weight': 1}
Heterochromatin protein 1-binding protein 3	Hypoxanthine-guanine-xanthine phosphoribosyltransferase	{'weight': 1}
Heterochromatin protein 1-binding protein 3	Elongation factor 1-alpha	{'weight': 1}
Heterochromatin protein 1-binding protein 3	Rhoptry neck protein 3	{'weight': 1}
Heterochromatin protein 1-binding protein 3	40S ribosomal protein S28	{'weight': 1}
Heterochromatin protein 1-binding protein 3	Ring-infected erythrocyte surface antigen	{'weight': 1}
Heterochromatin protein 1-binding protein 3	Ubiquitin-conjugating enzyme E2	{'weight': 1}
Heterochromatin protein 1-binding protein 3	DnaJ protein, putative	{'weight': 1}
Heterochromatin protein 1-binding protein 3	HSP40, subfamily A, putative	{'weight': 1}
Heterochromatin protein 1-binding protein 3	Serine hydroxymethyltransferase, mitochondrial	{'weight': 1}
Heterochromatin protein 1-binding protein 3	Knob-associated histidine-rich protein	{'weight': 1}
Heterochromatin protein 1-binding protein 3	Tropomyosin alpha-1 chain	{'weight': 1}
Heterochromatin protein 1-binding protein 3	Heat shock protein 90	{'weight': 1}
Heterochromatin protein 1-binding protein 3	40S ribosomal protein S18	{'weight': 1}
Heterochromatin protein 1-binding protein 3	Glyceraldehyde-3-phosphate dehydrogenase	{'weight': 1}
Heterochromatin protein 1-binding protein 3	Calcium-transporting ATPase	{'weight': 1}
Heterochromatin protein 1-binding protein 3	60S ribosomal protein L30e, putative	{'weight': 1}
Heterochromatin protein 1-binding protein 3	Inner membrane complex sub-compartment protein 3	{'weight': 1}
Heterochromatin protein 1-binding protein 3	Transgelin	{'weight': 1}
Heterochromatin protein 1-binding protein 3	Methionine--tRNA ligase	{'weight': 1}
Heterochromatin protein 1-binding protein 3	Phosphoribosylpyrophosphate synthetase	{'weight': 1}
Heterochromatin protein 1-binding protein 3	Tubulin alpha-1A chain	{'weight': 1}
Heterochromatin protein 1-binding protein 3	L-lactate dehydrogenase	{'weight': 1}
Heterochromatin protein 1-binding protein 3	Protein disulfide-isomerase	{'weight': 1}
Heat shock protein beta-1	60S ribosomal protein L4	{'weight': 1}
Heat shock protein beta-1	Tubulin beta-4A chain	{'weight': 1}
Heat shock protein beta-1	Myosin-9	{'weight': 1}
Heat shock protein beta-1	Cytochrome c	{'weight': 1}
Heat shock protein beta-1	Ornithine aminotransferase	{'weight': 1}
Heat shock protein beta-1	40S ribosomal protein S3	{'weight': 1}
Heat shock protein beta-1	Importin-7, putative	{'weight': 1}
Heat shock protein beta-1	Eukaryotic translation initiation factor 3 subunit C	{'weight': 1}
Heat shock protein beta-1	40S ribosomal protein S5	{'weight': 1}
Heat shock protein beta-1	Ras GTPase-activating-like protein IQGAP1	{'weight': 1}
Heat shock protein beta-1	Conserved Plasmodium membrane protein	{'weight': 1}
Heat shock protein beta-1	Proteasome subunit alpha type	{'weight': 1}
Heat shock protein beta-1	Peptidyl-prolyl cis-trans isomerase	{'weight': 1}
Heat shock protein beta-1	60S ribosomal protein L14	{'weight': 1}
Heat shock protein beta-1	Profilin-1	{'weight': 1}
Heat shock protein beta-1	Elongation factor 2	{'weight': 1}
Heat shock protein beta-1	Serine repeat antigen 5	{'weight': 1}
Heat shock protein beta-1	40S ribosomal protein S19	{'weight': 1}
Heat shock protein beta-1	T-complex protein 1 subunit eta	{'weight': 1}
Heat shock protein beta-1	V-type H(+)-translocating pyrophosphatase, putative	{'weight': 1}
Heat shock protein beta-1	Heat shock protein 110, putative	{'weight': 1}
Heat shock protein beta-1	Galectin-1	{'weight': 1}
Heat shock protein beta-1	HAP protein	{'weight': 1}
Heat shock protein beta-1	ATP-dependent RNA helicase UAP56	{'weight': 1}
Heat shock protein beta-1	GTP-binding nuclear protein Ran	{'weight': 1}
Heat shock protein beta-1	Threonine--tRNA ligase	{'weight': 1}
Heat shock protein beta-1	60S ribosomal protein L23	{'weight': 1}
Heat shock protein beta-1	Purine nucleotide phosphorylase, putative	{'weight': 1}
Heat shock protein beta-1	60S ribosomal protein L21	{'weight': 1}
Heat shock protein beta-1	Plasmepsin-2	{'weight': 1}
Heat shock protein beta-1	Chloroquine resistance transporter	{'weight': 1}
Heat shock protein beta-1	Thioredoxin peroxidase 1	{'weight': 1}
Heat shock protein beta-1	60S ribosomal protein L17, putative	{'weight': 1}
Heat shock protein beta-1	60S ribosomal protein L10	{'weight': 1}
Heat shock protein beta-1	Nucleoside transporter 2	{'weight': 1}
Heat shock protein beta-1	L-lactate dehydrogenase A chain	{'weight': 1}
Heat shock protein beta-1	60S ribosomal protein L10, putative	{'weight': 1}
Heat shock protein beta-1	Small nuclear ribonucleoprotein Sm D2	{'weight': 1}
Heat shock protein beta-1	Triosephosphate isomerase	{'weight': 1}
Heat shock protein beta-1	Plasmepsin IV	{'weight': 1}
Heat shock protein beta-1	Serine/arginine-rich splicing factor 4	{'weight': 1}
Heat shock protein beta-1	Calcium-dependent protein kinase 4	{'weight': 1}
Heat shock protein beta-1	40S ribosomal protein S21	{'weight': 1}
Heat shock protein beta-1	60S ribosomal protein L18	{'weight': 1}
Heat shock protein beta-1	Plasmepsin-1	{'weight': 1}
Heat shock protein beta-1	Non-SERCA-type Ca2+-transporting P-ATPase	{'weight': 1}
Heat shock protein beta-1	Polyadenylate-binding protein	{'weight': 1}
Heat shock protein beta-1	Malate dehydrogenase, cytoplasmic	{'weight': 1}
Heat shock protein beta-1	Fructose-bisphosphate aldolase A	{'weight': 1}
Heat shock protein beta-1	Parasite-infected erythrocyte surface protein	{'weight': 1}
Heat shock protein beta-1	60S ribosomal protein L2	{'weight': 1}
Heat shock protein beta-1	60S ribosomal protein L3	{'weight': 1}
Heat shock protein beta-1	Mature parasite-infected erythrocyte surface antigen	{'weight': 1}
Heat shock protein beta-1	60S ribosomal protein L35	{'weight': 1}
Heat shock protein beta-1	Spliceosome RNA helicase DDX39B	{'weight': 1}
Heat shock protein beta-1	Probable ATP-dependent 6-phosphofructokinase	{'weight': 1}
Heat shock protein beta-1	40S ribosomal protein S9	{'weight': 1}
Heat shock protein beta-1	Phosphoglycerate mutase 1	{'weight': 1}
Heat shock protein beta-1	Hexokinase	{'weight': 1}
Heat shock protein beta-1	60S ribosomal protein L14, putative	{'weight': 1}
Heat shock protein beta-1	Adenosine deaminase	{'weight': 1}
Heat shock protein beta-1	Carbamoyl phosphate synthetase	{'weight': 1}
Heat shock protein beta-1	Chaperone, putative	{'weight': 1}
Heat shock protein beta-1	Insulinase, putative	{'weight': 1}
Heat shock protein beta-1	60S ribosomal protein L24, putative	{'weight': 1}
Heat shock protein beta-1	60S ribosomal protein L23a	{'weight': 1}
Heat shock protein beta-1	Zyxin	{'weight': 1}
Heat shock protein beta-1	Signal recognition particle 14 kDa protein	{'weight': 1}
Heat shock protein beta-1	60S ribosomal protein L27	{'weight': 1}
Heat shock protein beta-1	Glutamate--tRNA ligase	{'weight': 1}
Heat shock protein beta-1	40S ribosomal protein S5, putative	{'weight': 1}
Heat shock protein beta-1	Tubulin beta-6 chain	{'weight': 1}
Heat shock protein beta-1	cAMP-dependent protein kinase regulatory subunit	{'weight': 1}
Heat shock protein beta-1	40S ribosomal protein S3a	{'weight': 1}
Heat shock protein beta-1	Aspartate carbamoyltransferase	{'weight': 1}
Heat shock protein beta-1	P-type Ca2+-transporting ATPase	{'weight': 1}
Heat shock protein beta-1	S-adenosylmethionine synthase	{'weight': 1}
Heat shock protein beta-1	40S ribosomal protein S17	{'weight': 1}
Heat shock protein beta-1	Splicing factor 1	{'weight': 1}
Heat shock protein beta-1	Peptidyl-prolyl cis-trans isomerase A	{'weight': 1}
Heat shock protein beta-1	Coatomer alpha subunit, putative	{'weight': 1}
Heat shock protein beta-1	Plasmodium exported protein	{'weight': 1}
Heat shock protein beta-1	Endoplasmin homolog, putative	{'weight': 1}
Heat shock protein beta-1	Adenosylhomocysteinase	{'weight': 1}
Heat shock protein beta-1	Importin subunit alpha	{'weight': 1}
Heat shock protein beta-1	Peroxiredoxin-1	{'weight': 1}
Heat shock protein beta-1	Protein transport protein SEC31	{'weight': 1}
Heat shock protein beta-1	Phosphoethanolamine N-methyltransferase	{'weight': 1}
Heat shock protein beta-1	Puromycin-sensitive aminopeptidase	{'weight': 1}
Heat shock protein beta-1	Multidrug resistance protein	{'weight': 1}
Heat shock protein beta-1	Actin-1	{'weight': 1}
Heat shock protein beta-1	Lysophospholipase, putative	{'weight': 1}
Heat shock protein beta-1	Pyridoxal 5'-phosphate synthase subunit Pdx1	{'weight': 1}
Heat shock protein beta-1	Splicing factor, proline- and glutamine-rich	{'weight': 1}
Heat shock protein beta-1	Eukaryotic initiation factor 4A	{'weight': 1}
Heat shock protein beta-1	14-3-3 protein	{'weight': 1}
Heat shock protein beta-1	Enolase	{'weight': 1}
Heat shock protein beta-1	Dipeptidyl aminopeptidase 1	{'weight': 1}
Heat shock protein beta-1	Casein kinase 2, alpha subunit	{'weight': 1}
Heat shock protein beta-1	40S ribosomal protein S8	{'weight': 1}
Heat shock protein beta-1	Glycophorin-binding protein	{'weight': 1}
Heat shock protein beta-1	Signal recognition particle receptor, beta subunit	{'weight': 1}
Heat shock protein beta-1	Elongation factor 1-gamma, putative	{'weight': 1}
Heat shock protein beta-1	40S ribosomal protein S6	{'weight': 1}
Heat shock protein beta-1	Heat shock cognate 71 kDa protein	{'weight': 1}
Heat shock protein beta-1	Thioredoxin-like protein	{'weight': 1}
Heat shock protein beta-1	L-lactate dehydrogenase B chain	{'weight': 1}
Heat shock protein beta-1	Thioredoxin-related protein, putative	{'weight': 1}
Heat shock protein beta-1	Merozoite surface protein 1	{'weight': 1}
Heat shock protein beta-1	Transgelin-2	{'weight': 1}
Heat shock protein beta-1	40S ribosomal protein S13	{'weight': 1}
Heat shock protein beta-1	Acyl-CoA synthetase	{'weight': 1}
Heat shock protein beta-1	Vimentin	{'weight': 1}
Heat shock protein beta-1	Tubulin alpha chain	{'weight': 1}
Heat shock protein beta-1	Autophagy-related protein 18, putative	{'weight': 1}
Heat shock protein beta-1	Phosphoglycerate kinase 1	{'weight': 1}
Heat shock protein beta-1	Nucleophosmin	{'weight': 1}
Heat shock protein beta-1	Microtubule-associated protein 4	{'weight': 1}
Heat shock protein beta-1	Sec62, putative	{'weight': 1}
Heat shock protein beta-1	Skeleton-binding protein 1	{'weight': 1}
Heat shock protein beta-1	High molecular weight rhoptry protein 2	{'weight': 1}
Heat shock protein beta-1	Translationally-controlled tumor protein homolog	{'weight': 1}
Heat shock protein beta-1	Spermidine synthase	{'weight': 1}
Heat shock protein beta-1	Pyruvate kinase	{'weight': 1}
Heat shock protein beta-1	Anamorsin homolog	{'weight': 1}
Heat shock protein beta-1	Pyruvate kinase PKM	{'weight': 1}
Heat shock protein beta-1	Fructose-bisphosphate aldolase	{'weight': 1}
Heat shock protein beta-1	Haloacid dehalogenase-like hydrolase	{'weight': 1}
Heat shock protein beta-1	Ubiquitin-60S ribosomal protein L40	{'weight': 1}
Heat shock protein beta-1	Glutamine synthetase, putative	{'weight': 1}
Heat shock protein beta-1	Glutamate dehydrogenase	{'weight': 1}
Heat shock protein beta-1	Cell division cycle protein 48 homologue,putative	{'weight': 1}
Heat shock protein beta-1	Isoleucine--tRNA ligase, putative	{'weight': 1}
Heat shock protein beta-1	Probable ATP-dependent RNA helicase DDX5	{'weight': 1}
Heat shock protein beta-1	Hypoxanthine-guanine-xanthine phosphoribosyltransferase	{'weight': 1}
Heat shock protein beta-1	Elongation factor 1-alpha	{'weight': 1}
Heat shock protein beta-1	Rhoptry neck protein 3	{'weight': 1}
Heat shock protein beta-1	40S ribosomal protein S28	{'weight': 1}
Heat shock protein beta-1	Ring-infected erythrocyte surface antigen	{'weight': 1}
Heat shock protein beta-1	Ubiquitin-conjugating enzyme E2	{'weight': 1}
Heat shock protein beta-1	DnaJ protein, putative	{'weight': 1}
Heat shock protein beta-1	HSP40, subfamily A, putative	{'weight': 1}
Heat shock protein beta-1	Serine hydroxymethyltransferase, mitochondrial	{'weight': 1}
Heat shock protein beta-1	Knob-associated histidine-rich protein	{'weight': 1}
Heat shock protein beta-1	Tropomyosin alpha-1 chain	{'weight': 1}
Heat shock protein beta-1	Heat shock protein 90	{'weight': 1}
Heat shock protein beta-1	40S ribosomal protein S18	{'weight': 1}
Heat shock protein beta-1	Glyceraldehyde-3-phosphate dehydrogenase	{'weight': 1}
Heat shock protein beta-1	Calcium-transporting ATPase	{'weight': 1}
Heat shock protein beta-1	60S ribosomal protein L30e, putative	{'weight': 1}
Heat shock protein beta-1	Inner membrane complex sub-compartment protein 3	{'weight': 1}
Heat shock protein beta-1	Transgelin	{'weight': 1}
Heat shock protein beta-1	Methionine--tRNA ligase	{'weight': 1}
Heat shock protein beta-1	Phosphoribosylpyrophosphate synthetase	{'weight': 1}
Heat shock protein beta-1	Tubulin alpha-1A chain	{'weight': 1}
Heat shock protein beta-1	L-lactate dehydrogenase	{'weight': 1}
Heat shock protein beta-1	Protein disulfide-isomerase	{'weight': 1}
Ras GTPase-activating-like protein IQGAP1	60S ribosomal protein L4	{'weight': 1}
Ras GTPase-activating-like protein IQGAP1	Tubulin beta-4A chain	{'weight': 1}
Ras GTPase-activating-like protein IQGAP1	Myosin-9	{'weight': 1}
Ras GTPase-activating-like protein IQGAP1	Cytochrome c	{'weight': 1}
Ras GTPase-activating-like protein IQGAP1	Ornithine aminotransferase	{'weight': 1}
Ras GTPase-activating-like protein IQGAP1	40S ribosomal protein S3	{'weight': 1}
Ras GTPase-activating-like protein IQGAP1	Importin-7, putative	{'weight': 1}
Ras GTPase-activating-like protein IQGAP1	Eukaryotic translation initiation factor 3 subunit C	{'weight': 1}
Ras GTPase-activating-like protein IQGAP1	40S ribosomal protein S5	{'weight': 1}
Ras GTPase-activating-like protein IQGAP1	Conserved Plasmodium membrane protein	{'weight': 1}
Ras GTPase-activating-like protein IQGAP1	Proteasome subunit alpha type	{'weight': 1}
Ras GTPase-activating-like protein IQGAP1	Peptidyl-prolyl cis-trans isomerase	{'weight': 1}
Ras GTPase-activating-like protein IQGAP1	60S ribosomal protein L14	{'weight': 1}
Ras GTPase-activating-like protein IQGAP1	Profilin-1	{'weight': 1}
Ras GTPase-activating-like protein IQGAP1	Elongation factor 2	{'weight': 1}
Ras GTPase-activating-like protein IQGAP1	Serine repeat antigen 5	{'weight': 1}
Ras GTPase-activating-like protein IQGAP1	40S ribosomal protein S19	{'weight': 1}
Ras GTPase-activating-like protein IQGAP1	T-complex protein 1 subunit eta	{'weight': 1}
Ras GTPase-activating-like protein IQGAP1	V-type H(+)-translocating pyrophosphatase, putative	{'weight': 1}
Ras GTPase-activating-like protein IQGAP1	Heat shock protein 110, putative	{'weight': 1}
Ras GTPase-activating-like protein IQGAP1	Galectin-1	{'weight': 1}
Ras GTPase-activating-like protein IQGAP1	HAP protein	{'weight': 1}
Ras GTPase-activating-like protein IQGAP1	ATP-dependent RNA helicase UAP56	{'weight': 1}
Ras GTPase-activating-like protein IQGAP1	GTP-binding nuclear protein Ran	{'weight': 1}
Ras GTPase-activating-like protein IQGAP1	Threonine--tRNA ligase	{'weight': 1}
Ras GTPase-activating-like protein IQGAP1	60S ribosomal protein L23	{'weight': 1}
Ras GTPase-activating-like protein IQGAP1	Purine nucleotide phosphorylase, putative	{'weight': 1}
Ras GTPase-activating-like protein IQGAP1	60S ribosomal protein L21	{'weight': 1}
Ras GTPase-activating-like protein IQGAP1	Plasmepsin-2	{'weight': 1}
Ras GTPase-activating-like protein IQGAP1	Chloroquine resistance transporter	{'weight': 1}
Ras GTPase-activating-like protein IQGAP1	Thioredoxin peroxidase 1	{'weight': 1}
Ras GTPase-activating-like protein IQGAP1	60S ribosomal protein L17, putative	{'weight': 1}
Ras GTPase-activating-like protein IQGAP1	60S ribosomal protein L10	{'weight': 1}
Ras GTPase-activating-like protein IQGAP1	Nucleoside transporter 2	{'weight': 1}
Ras GTPase-activating-like protein IQGAP1	L-lactate dehydrogenase A chain	{'weight': 1}
Ras GTPase-activating-like protein IQGAP1	60S ribosomal protein L10, putative	{'weight': 1}
Ras GTPase-activating-like protein IQGAP1	Small nuclear ribonucleoprotein Sm D2	{'weight': 1}
Ras GTPase-activating-like protein IQGAP1	Triosephosphate isomerase	{'weight': 1}
Ras GTPase-activating-like protein IQGAP1	Plasmepsin IV	{'weight': 1}
Ras GTPase-activating-like protein IQGAP1	Serine/arginine-rich splicing factor 4	{'weight': 1}
Ras GTPase-activating-like protein IQGAP1	Calcium-dependent protein kinase 4	{'weight': 1}
Ras GTPase-activating-like protein IQGAP1	40S ribosomal protein S21	{'weight': 1}
Ras GTPase-activating-like protein IQGAP1	60S ribosomal protein L18	{'weight': 1}
Ras GTPase-activating-like protein IQGAP1	Plasmepsin-1	{'weight': 1}
Ras GTPase-activating-like protein IQGAP1	Non-SERCA-type Ca2+-transporting P-ATPase	{'weight': 1}
Ras GTPase-activating-like protein IQGAP1	Polyadenylate-binding protein	{'weight': 1}
Ras GTPase-activating-like protein IQGAP1	Malate dehydrogenase, cytoplasmic	{'weight': 1}
Ras GTPase-activating-like protein IQGAP1	Fructose-bisphosphate aldolase A	{'weight': 1}
Ras GTPase-activating-like protein IQGAP1	Parasite-infected erythrocyte surface protein	{'weight': 1}
Ras GTPase-activating-like protein IQGAP1	60S ribosomal protein L2	{'weight': 1}
Ras GTPase-activating-like protein IQGAP1	60S ribosomal protein L3	{'weight': 1}
Ras GTPase-activating-like protein IQGAP1	Mature parasite-infected erythrocyte surface antigen	{'weight': 1}
Ras GTPase-activating-like protein IQGAP1	60S ribosomal protein L35	{'weight': 1}
Ras GTPase-activating-like protein IQGAP1	Spliceosome RNA helicase DDX39B	{'weight': 1}
Ras GTPase-activating-like protein IQGAP1	Probable ATP-dependent 6-phosphofructokinase	{'weight': 1}
Ras GTPase-activating-like protein IQGAP1	40S ribosomal protein S9	{'weight': 1}
Ras GTPase-activating-like protein IQGAP1	Phosphoglycerate mutase 1	{'weight': 1}
Ras GTPase-activating-like protein IQGAP1	Hexokinase	{'weight': 1}
Ras GTPase-activating-like protein IQGAP1	60S ribosomal protein L14, putative	{'weight': 1}
Ras GTPase-activating-like protein IQGAP1	Adenosine deaminase	{'weight': 1}
Ras GTPase-activating-like protein IQGAP1	Carbamoyl phosphate synthetase	{'weight': 1}
Ras GTPase-activating-like protein IQGAP1	Chaperone, putative	{'weight': 1}
Ras GTPase-activating-like protein IQGAP1	Insulinase, putative	{'weight': 1}
Ras GTPase-activating-like protein IQGAP1	60S ribosomal protein L24, putative	{'weight': 1}
Ras GTPase-activating-like protein IQGAP1	60S ribosomal protein L23a	{'weight': 1}
Ras GTPase-activating-like protein IQGAP1	Zyxin	{'weight': 1}
Ras GTPase-activating-like protein IQGAP1	Signal recognition particle 14 kDa protein	{'weight': 1}
Ras GTPase-activating-like protein IQGAP1	60S ribosomal protein L27	{'weight': 1}
Ras GTPase-activating-like protein IQGAP1	Glutamate--tRNA ligase	{'weight': 1}
Ras GTPase-activating-like protein IQGAP1	40S ribosomal protein S5, putative	{'weight': 1}
Ras GTPase-activating-like protein IQGAP1	Tubulin beta-6 chain	{'weight': 1}
Ras GTPase-activating-like protein IQGAP1	cAMP-dependent protein kinase regulatory subunit	{'weight': 1}
Ras GTPase-activating-like protein IQGAP1	40S ribosomal protein S3a	{'weight': 1}
Ras GTPase-activating-like protein IQGAP1	Aspartate carbamoyltransferase	{'weight': 1}
Ras GTPase-activating-like protein IQGAP1	P-type Ca2+-transporting ATPase	{'weight': 1}
Ras GTPase-activating-like protein IQGAP1	S-adenosylmethionine synthase	{'weight': 1}
Ras GTPase-activating-like protein IQGAP1	40S ribosomal protein S17	{'weight': 1}
Ras GTPase-activating-like protein IQGAP1	Splicing factor 1	{'weight': 1}
Ras GTPase-activating-like protein IQGAP1	Peptidyl-prolyl cis-trans isomerase A	{'weight': 1}
Ras GTPase-activating-like protein IQGAP1	Coatomer alpha subunit, putative	{'weight': 1}
Ras GTPase-activating-like protein IQGAP1	Plasmodium exported protein	{'weight': 1}
Ras GTPase-activating-like protein IQGAP1	Endoplasmin homolog, putative	{'weight': 1}
Ras GTPase-activating-like protein IQGAP1	Adenosylhomocysteinase	{'weight': 1}
Ras GTPase-activating-like protein IQGAP1	Importin subunit alpha	{'weight': 1}
Ras GTPase-activating-like protein IQGAP1	Peroxiredoxin-1	{'weight': 1}
Ras GTPase-activating-like protein IQGAP1	Protein transport protein SEC31	{'weight': 1}
Ras GTPase-activating-like protein IQGAP1	Phosphoethanolamine N-methyltransferase	{'weight': 1}
Ras GTPase-activating-like protein IQGAP1	Puromycin-sensitive aminopeptidase	{'weight': 1}
Ras GTPase-activating-like protein IQGAP1	Multidrug resistance protein	{'weight': 1}
Ras GTPase-activating-like protein IQGAP1	Actin-1	{'weight': 1}
Ras GTPase-activating-like protein IQGAP1	Lysophospholipase, putative	{'weight': 1}
Ras GTPase-activating-like protein IQGAP1	Pyridoxal 5'-phosphate synthase subunit Pdx1	{'weight': 1}
Ras GTPase-activating-like protein IQGAP1	Splicing factor, proline- and glutamine-rich	{'weight': 1}
Ras GTPase-activating-like protein IQGAP1	Eukaryotic initiation factor 4A	{'weight': 1}
Ras GTPase-activating-like protein IQGAP1	14-3-3 protein	{'weight': 1}
Ras GTPase-activating-like protein IQGAP1	Enolase	{'weight': 1}
Ras GTPase-activating-like protein IQGAP1	Dipeptidyl aminopeptidase 1	{'weight': 1}
Ras GTPase-activating-like protein IQGAP1	Casein kinase 2, alpha subunit	{'weight': 1}
Ras GTPase-activating-like protein IQGAP1	40S ribosomal protein S8	{'weight': 1}
Ras GTPase-activating-like protein IQGAP1	Glycophorin-binding protein	{'weight': 1}
Ras GTPase-activating-like protein IQGAP1	Signal recognition particle receptor, beta subunit	{'weight': 1}
Ras GTPase-activating-like protein IQGAP1	Elongation factor 1-gamma, putative	{'weight': 1}
Ras GTPase-activating-like protein IQGAP1	40S ribosomal protein S6	{'weight': 1}
Ras GTPase-activating-like protein IQGAP1	Heat shock cognate 71 kDa protein	{'weight': 1}
Ras GTPase-activating-like protein IQGAP1	Thioredoxin-like protein	{'weight': 1}
Ras GTPase-activating-like protein IQGAP1	L-lactate dehydrogenase B chain	{'weight': 1}
Ras GTPase-activating-like protein IQGAP1	Thioredoxin-related protein, putative	{'weight': 1}
Ras GTPase-activating-like protein IQGAP1	Merozoite surface protein 1	{'weight': 1}
Ras GTPase-activating-like protein IQGAP1	Transgelin-2	{'weight': 1}
Ras GTPase-activating-like protein IQGAP1	40S ribosomal protein S13	{'weight': 1}
Ras GTPase-activating-like protein IQGAP1	Acyl-CoA synthetase	{'weight': 1}
Ras GTPase-activating-like protein IQGAP1	Vimentin	{'weight': 1}
Ras GTPase-activating-like protein IQGAP1	Tubulin alpha chain	{'weight': 1}
Ras GTPase-activating-like protein IQGAP1	Autophagy-related protein 18, putative	{'weight': 1}
Ras GTPase-activating-like protein IQGAP1	Phosphoglycerate kinase 1	{'weight': 1}
Ras GTPase-activating-like protein IQGAP1	Nucleophosmin	{'weight': 1}
Ras GTPase-activating-like protein IQGAP1	Microtubule-associated protein 4	{'weight': 1}
Ras GTPase-activating-like protein IQGAP1	Sec62, putative	{'weight': 1}
Ras GTPase-activating-like protein IQGAP1	Skeleton-binding protein 1	{'weight': 1}
Ras GTPase-activating-like protein IQGAP1	High molecular weight rhoptry protein 2	{'weight': 1}
Ras GTPase-activating-like protein IQGAP1	Translationally-controlled tumor protein homolog	{'weight': 1}
Ras GTPase-activating-like protein IQGAP1	Spermidine synthase	{'weight': 1}
Ras GTPase-activating-like protein IQGAP1	Pyruvate kinase	{'weight': 1}
Ras GTPase-activating-like protein IQGAP1	Anamorsin homolog	{'weight': 1}
Ras GTPase-activating-like protein IQGAP1	Pyruvate kinase PKM	{'weight': 1}
Ras GTPase-activating-like protein IQGAP1	Fructose-bisphosphate aldolase	{'weight': 1}
Ras GTPase-activating-like protein IQGAP1	Haloacid dehalogenase-like hydrolase	{'weight': 1}
Ras GTPase-activating-like protein IQGAP1	Ubiquitin-60S ribosomal protein L40	{'weight': 1}
Ras GTPase-activating-like protein IQGAP1	Glutamine synthetase, putative	{'weight': 1}
Ras GTPase-activating-like protein IQGAP1	Glutamate dehydrogenase	{'weight': 1}
Ras GTPase-activating-like protein IQGAP1	Cell division cycle protein 48 homologue,putative	{'weight': 1}
Ras GTPase-activating-like protein IQGAP1	Isoleucine--tRNA ligase, putative	{'weight': 1}
Ras GTPase-activating-like protein IQGAP1	Probable ATP-dependent RNA helicase DDX5	{'weight': 1}
Ras GTPase-activating-like protein IQGAP1	Hypoxanthine-guanine-xanthine phosphoribosyltransferase	{'weight': 1}
Ras GTPase-activating-like protein IQGAP1	Elongation factor 1-alpha	{'weight': 1}
Ras GTPase-activating-like protein IQGAP1	Rhoptry neck protein 3	{'weight': 1}
Ras GTPase-activating-like protein IQGAP1	40S ribosomal protein S28	{'weight': 1}
Ras GTPase-activating-like protein IQGAP1	Ring-infected erythrocyte surface antigen	{'weight': 1}
Ras GTPase-activating-like protein IQGAP1	Ubiquitin-conjugating enzyme E2	{'weight': 1}
Ras GTPase-activating-like protein IQGAP1	DnaJ protein, putative	{'weight': 1}
Ras GTPase-activating-like protein IQGAP1	HSP40, subfamily A, putative	{'weight': 1}
Ras GTPase-activating-like protein IQGAP1	Serine hydroxymethyltransferase, mitochondrial	{'weight': 1}
Ras GTPase-activating-like protein IQGAP1	Knob-associated histidine-rich protein	{'weight': 1}
Ras GTPase-activating-like protein IQGAP1	Tropomyosin alpha-1 chain	{'weight': 1}
Ras GTPase-activating-like protein IQGAP1	Heat shock protein 90	{'weight': 1}
Ras GTPase-activating-like protein IQGAP1	40S ribosomal protein S18	{'weight': 1}
Ras GTPase-activating-like protein IQGAP1	Glyceraldehyde-3-phosphate dehydrogenase	{'weight': 1}
Ras GTPase-activating-like protein IQGAP1	Calcium-transporting ATPase	{'weight': 1}
Ras GTPase-activating-like protein IQGAP1	60S ribosomal protein L30e, putative	{'weight': 1}
Ras GTPase-activating-like protein IQGAP1	Inner membrane complex sub-compartment protein 3	{'weight': 1}
Ras GTPase-activating-like protein IQGAP1	Transgelin	{'weight': 1}
Ras GTPase-activating-like protein IQGAP1	Methionine--tRNA ligase	{'weight': 1}
Ras GTPase-activating-like protein IQGAP1	Phosphoribosylpyrophosphate synthetase	{'weight': 1}
Ras GTPase-activating-like protein IQGAP1	Tubulin alpha-1A chain	{'weight': 1}
Ras GTPase-activating-like protein IQGAP1	L-lactate dehydrogenase	{'weight': 1}
Ras GTPase-activating-like protein IQGAP1	Protein disulfide-isomerase	{'weight': 1}
L-lactate dehydrogenase A chain	60S ribosomal protein L4	{'weight': 1}
L-lactate dehydrogenase A chain	Tubulin beta-4A chain	{'weight': 1}
L-lactate dehydrogenase A chain	Myosin-9	{'weight': 1}
L-lactate dehydrogenase A chain	Cytochrome c	{'weight': 1}
L-lactate dehydrogenase A chain	Ornithine aminotransferase	{'weight': 1}
L-lactate dehydrogenase A chain	40S ribosomal protein S3	{'weight': 1}
L-lactate dehydrogenase A chain	Importin-7, putative	{'weight': 1}
L-lactate dehydrogenase A chain	Eukaryotic translation initiation factor 3 subunit C	{'weight': 1}
L-lactate dehydrogenase A chain	40S ribosomal protein S5	{'weight': 1}
L-lactate dehydrogenase A chain	Conserved Plasmodium membrane protein	{'weight': 1}
L-lactate dehydrogenase A chain	Proteasome subunit alpha type	{'weight': 1}
L-lactate dehydrogenase A chain	Peptidyl-prolyl cis-trans isomerase	{'weight': 1}
L-lactate dehydrogenase A chain	60S ribosomal protein L14	{'weight': 1}
L-lactate dehydrogenase A chain	Profilin-1	{'weight': 1}
L-lactate dehydrogenase A chain	Elongation factor 2	{'weight': 1}
L-lactate dehydrogenase A chain	Serine repeat antigen 5	{'weight': 1}
L-lactate dehydrogenase A chain	40S ribosomal protein S19	{'weight': 1}
L-lactate dehydrogenase A chain	T-complex protein 1 subunit eta	{'weight': 1}
L-lactate dehydrogenase A chain	V-type H(+)-translocating pyrophosphatase, putative	{'weight': 1}
L-lactate dehydrogenase A chain	Heat shock protein 110, putative	{'weight': 1}
L-lactate dehydrogenase A chain	Galectin-1	{'weight': 1}
L-lactate dehydrogenase A chain	HAP protein	{'weight': 1}
L-lactate dehydrogenase A chain	ATP-dependent RNA helicase UAP56	{'weight': 1}
L-lactate dehydrogenase A chain	GTP-binding nuclear protein Ran	{'weight': 1}
L-lactate dehydrogenase A chain	Threonine--tRNA ligase	{'weight': 1}
L-lactate dehydrogenase A chain	60S ribosomal protein L23	{'weight': 1}
L-lactate dehydrogenase A chain	Purine nucleotide phosphorylase, putative	{'weight': 1}
L-lactate dehydrogenase A chain	60S ribosomal protein L21	{'weight': 1}
L-lactate dehydrogenase A chain	Plasmepsin-2	{'weight': 1}
L-lactate dehydrogenase A chain	Chloroquine resistance transporter	{'weight': 1}
L-lactate dehydrogenase A chain	Thioredoxin peroxidase 1	{'weight': 1}
L-lactate dehydrogenase A chain	60S ribosomal protein L17, putative	{'weight': 1}
L-lactate dehydrogenase A chain	60S ribosomal protein L10	{'weight': 1}
L-lactate dehydrogenase A chain	Nucleoside transporter 2	{'weight': 1}
L-lactate dehydrogenase A chain	60S ribosomal protein L10, putative	{'weight': 1}
L-lactate dehydrogenase A chain	Small nuclear ribonucleoprotein Sm D2	{'weight': 1}
L-lactate dehydrogenase A chain	Triosephosphate isomerase	{'weight': 1}
L-lactate dehydrogenase A chain	NAD-dependent protein deacylase sirtuin-5, mitochondrial	{'weight': 1}
L-lactate dehydrogenase A chain	Plasmepsin IV	{'weight': 1}
L-lactate dehydrogenase A chain	Serine/arginine-rich splicing factor 4	{'weight': 1}
L-lactate dehydrogenase A chain	Calcium-dependent protein kinase 4	{'weight': 1}
L-lactate dehydrogenase A chain	Poly [ADP-ribose] polymerase 1	{'weight': 1}
L-lactate dehydrogenase A chain	40S ribosomal protein S21	{'weight': 1}
L-lactate dehydrogenase A chain	60S ribosomal protein L18	{'weight': 1}
L-lactate dehydrogenase A chain	Plasmepsin-1	{'weight': 1}
L-lactate dehydrogenase A chain	Non-SERCA-type Ca2+-transporting P-ATPase	{'weight': 1}
L-lactate dehydrogenase A chain	Polyadenylate-binding protein	{'weight': 1}
L-lactate dehydrogenase A chain	Malate dehydrogenase, cytoplasmic	{'weight': 1}
L-lactate dehydrogenase A chain	Fructose-bisphosphate aldolase A	{'weight': 1}
L-lactate dehydrogenase A chain	Parasite-infected erythrocyte surface protein	{'weight': 1}
L-lactate dehydrogenase A chain	60S ribosomal protein L2	{'weight': 1}
L-lactate dehydrogenase A chain	60S ribosomal protein L3	{'weight': 1}
L-lactate dehydrogenase A chain	Mature parasite-infected erythrocyte surface antigen	{'weight': 1}
L-lactate dehydrogenase A chain	60S ribosomal protein L35	{'weight': 1}
L-lactate dehydrogenase A chain	Spliceosome RNA helicase DDX39B	{'weight': 1}
L-lactate dehydrogenase A chain	Probable ATP-dependent 6-phosphofructokinase	{'weight': 1}
L-lactate dehydrogenase A chain	40S ribosomal protein S9	{'weight': 1}
L-lactate dehydrogenase A chain	Phosphoglycerate mutase 1	{'weight': 1}
L-lactate dehydrogenase A chain	Hexokinase	{'weight': 1}
L-lactate dehydrogenase A chain	60S ribosomal protein L14, putative	{'weight': 1}
L-lactate dehydrogenase A chain	Adenosine deaminase	{'weight': 1}
L-lactate dehydrogenase A chain	Carbamoyl phosphate synthetase	{'weight': 1}
L-lactate dehydrogenase A chain	Chaperone, putative	{'weight': 1}
L-lactate dehydrogenase A chain	Insulinase, putative	{'weight': 1}
L-lactate dehydrogenase A chain	Exotoxin A	{'weight': 1}
L-lactate dehydrogenase A chain	60S ribosomal protein L24, putative	{'weight': 1}
L-lactate dehydrogenase A chain	60S ribosomal protein L23a	{'weight': 1}
L-lactate dehydrogenase A chain	Zyxin	{'weight': 1}
L-lactate dehydrogenase A chain	Signal recognition particle 14 kDa protein	{'weight': 1}
L-lactate dehydrogenase A chain	60S ribosomal protein L27	{'weight': 1}
L-lactate dehydrogenase A chain	Glutamate--tRNA ligase	{'weight': 1}
L-lactate dehydrogenase A chain	40S ribosomal protein S5, putative	{'weight': 1}
L-lactate dehydrogenase A chain	Tubulin beta-6 chain	{'weight': 1}
L-lactate dehydrogenase A chain	cAMP-dependent protein kinase regulatory subunit	{'weight': 1}
L-lactate dehydrogenase A chain	40S ribosomal protein S3a	{'weight': 1}
L-lactate dehydrogenase A chain	Aspartate carbamoyltransferase	{'weight': 1}
L-lactate dehydrogenase A chain	P-type Ca2+-transporting ATPase	{'weight': 1}
L-lactate dehydrogenase A chain	S-adenosylmethionine synthase	{'weight': 1}
L-lactate dehydrogenase A chain	40S ribosomal protein S17	{'weight': 1}
L-lactate dehydrogenase A chain	Splicing factor 1	{'weight': 1}
L-lactate dehydrogenase A chain	Peptidyl-prolyl cis-trans isomerase A	{'weight': 1}
L-lactate dehydrogenase A chain	Coatomer alpha subunit, putative	{'weight': 1}
L-lactate dehydrogenase A chain	Plasmodium exported protein	{'weight': 1}
L-lactate dehydrogenase A chain	Endoplasmin homolog, putative	{'weight': 1}
L-lactate dehydrogenase A chain	Adenosylhomocysteinase	{'weight': 1}
L-lactate dehydrogenase A chain	Importin subunit alpha	{'weight': 1}
L-lactate dehydrogenase A chain	Peroxiredoxin-1	{'weight': 1}
L-lactate dehydrogenase A chain	Protein transport protein SEC31	{'weight': 1}
L-lactate dehydrogenase A chain	ADP-ribosyl cyclase/cyclic ADP-ribose hydrolase 2	{'weight': 1}
L-lactate dehydrogenase A chain	Phosphoethanolamine N-methyltransferase	{'weight': 1}
L-lactate dehydrogenase A chain	Puromycin-sensitive aminopeptidase	{'weight': 1}
L-lactate dehydrogenase A chain	Multidrug resistance protein	{'weight': 1}
L-lactate dehydrogenase A chain	Actin-1	{'weight': 1}
L-lactate dehydrogenase A chain	Lysophospholipase, putative	{'weight': 1}
L-lactate dehydrogenase A chain	Pyridoxal 5'-phosphate synthase subunit Pdx1	{'weight': 1}
L-lactate dehydrogenase A chain	Splicing factor, proline- and glutamine-rich	{'weight': 1}
L-lactate dehydrogenase A chain	Eukaryotic initiation factor 4A	{'weight': 1}
L-lactate dehydrogenase A chain	14-3-3 protein	{'weight': 1}
L-lactate dehydrogenase A chain	Enolase	{'weight': 1}
L-lactate dehydrogenase A chain	Dipeptidyl aminopeptidase 1	{'weight': 1}
L-lactate dehydrogenase A chain	Casein kinase 2, alpha subunit	{'weight': 1}
L-lactate dehydrogenase A chain	40S ribosomal protein S8	{'weight': 1}
L-lactate dehydrogenase A chain	Glycophorin-binding protein	{'weight': 1}
L-lactate dehydrogenase A chain	Signal recognition particle receptor, beta subunit	{'weight': 1}
L-lactate dehydrogenase A chain	Elongation factor 1-gamma, putative	{'weight': 1}
L-lactate dehydrogenase A chain	40S ribosomal protein S6	{'weight': 1}
L-lactate dehydrogenase A chain	Heat shock cognate 71 kDa protein	{'weight': 1}
L-lactate dehydrogenase A chain	Thioredoxin-like protein	{'weight': 1}
L-lactate dehydrogenase A chain	L-lactate dehydrogenase B chain	{'weight': 1}
L-lactate dehydrogenase A chain	Thioredoxin-related protein, putative	{'weight': 1}
L-lactate dehydrogenase A chain	Merozoite surface protein 1	{'weight': 1}
L-lactate dehydrogenase A chain	Transgelin-2	{'weight': 1}
L-lactate dehydrogenase A chain	40S ribosomal protein S13	{'weight': 1}
L-lactate dehydrogenase A chain	Acyl-CoA synthetase	{'weight': 1}
L-lactate dehydrogenase A chain	Vimentin	{'weight': 1}
L-lactate dehydrogenase A chain	Tubulin alpha chain	{'weight': 1}
L-lactate dehydrogenase A chain	Autophagy-related protein 18, putative	{'weight': 1}
L-lactate dehydrogenase A chain	Phosphoglycerate kinase 1	{'weight': 1}
L-lactate dehydrogenase A chain	Nucleophosmin	{'weight': 1}
L-lactate dehydrogenase A chain	Microtubule-associated protein 4	{'weight': 1}
L-lactate dehydrogenase A chain	Sec62, putative	{'weight': 1}
L-lactate dehydrogenase A chain	Skeleton-binding protein 1	{'weight': 1}
L-lactate dehydrogenase A chain	High molecular weight rhoptry protein 2	{'weight': 1}
L-lactate dehydrogenase A chain	Translationally-controlled tumor protein homolog	{'weight': 1}
L-lactate dehydrogenase A chain	Spermidine synthase	{'weight': 1}
L-lactate dehydrogenase A chain	Pyruvate kinase	{'weight': 1}
L-lactate dehydrogenase A chain	Anamorsin homolog	{'weight': 1}
L-lactate dehydrogenase A chain	Pyruvate kinase PKM	{'weight': 1}
L-lactate dehydrogenase A chain	Fructose-bisphosphate aldolase	{'weight': 1}
L-lactate dehydrogenase A chain	Haloacid dehalogenase-like hydrolase	{'weight': 1}
L-lactate dehydrogenase A chain	Ubiquitin-60S ribosomal protein L40	{'weight': 1}
L-lactate dehydrogenase A chain	Glutamine synthetase, putative	{'weight': 1}
L-lactate dehydrogenase A chain	Glutamate dehydrogenase	{'weight': 1}
L-lactate dehydrogenase A chain	Cell division cycle protein 48 homologue,putative	{'weight': 1}
L-lactate dehydrogenase A chain	Isoleucine--tRNA ligase, putative	{'weight': 1}
L-lactate dehydrogenase A chain	Probable ATP-dependent RNA helicase DDX5	{'weight': 1}
L-lactate dehydrogenase A chain	Hypoxanthine-guanine-xanthine phosphoribosyltransferase	{'weight': 1}
L-lactate dehydrogenase A chain	Elongation factor 1-alpha	{'weight': 1}
L-lactate dehydrogenase A chain	Rhoptry neck protein 3	{'weight': 1}
L-lactate dehydrogenase A chain	40S ribosomal protein S28	{'weight': 1}
L-lactate dehydrogenase A chain	Ring-infected erythrocyte surface antigen	{'weight': 1}
L-lactate dehydrogenase A chain	Ubiquitin-conjugating enzyme E2	{'weight': 1}
L-lactate dehydrogenase A chain	DnaJ protein, putative	{'weight': 1}
L-lactate dehydrogenase A chain	HSP40, subfamily A, putative	{'weight': 1}
L-lactate dehydrogenase A chain	Serine hydroxymethyltransferase, mitochondrial	{'weight': 1}
L-lactate dehydrogenase A chain	Knob-associated histidine-rich protein	{'weight': 1}
L-lactate dehydrogenase A chain	Tropomyosin alpha-1 chain	{'weight': 1}
L-lactate dehydrogenase A chain	Heat shock protein 90	{'weight': 1}
L-lactate dehydrogenase A chain	40S ribosomal protein S18	{'weight': 1}
L-lactate dehydrogenase A chain	Glyceraldehyde-3-phosphate dehydrogenase	{'weight': 1}
L-lactate dehydrogenase A chain	Calcium-transporting ATPase	{'weight': 1}
L-lactate dehydrogenase A chain	60S ribosomal protein L30e, putative	{'weight': 1}
L-lactate dehydrogenase A chain	Inner membrane complex sub-compartment protein 3	{'weight': 1}
L-lactate dehydrogenase A chain	Transgelin	{'weight': 1}
L-lactate dehydrogenase A chain	Methionine--tRNA ligase	{'weight': 1}
L-lactate dehydrogenase A chain	Phosphoribosylpyrophosphate synthetase	{'weight': 1}
L-lactate dehydrogenase A chain	Tubulin alpha-1A chain	{'weight': 1}
L-lactate dehydrogenase A chain	L-lactate dehydrogenase	{'weight': 1}
L-lactate dehydrogenase A chain	Protein disulfide-isomerase	{'weight': 1}
L-lactate dehydrogenase B chain	60S ribosomal protein L4	{'weight': 1}
L-lactate dehydrogenase B chain	Tubulin beta-4A chain	{'weight': 1}
L-lactate dehydrogenase B chain	Myosin-9	{'weight': 1}
L-lactate dehydrogenase B chain	Cytochrome c	{'weight': 1}
L-lactate dehydrogenase B chain	Ornithine aminotransferase	{'weight': 1}
L-lactate dehydrogenase B chain	40S ribosomal protein S3	{'weight': 1}
L-lactate dehydrogenase B chain	Importin-7, putative	{'weight': 1}
L-lactate dehydrogenase B chain	Eukaryotic translation initiation factor 3 subunit C	{'weight': 1}
L-lactate dehydrogenase B chain	40S ribosomal protein S5	{'weight': 1}
L-lactate dehydrogenase B chain	Conserved Plasmodium membrane protein	{'weight': 1}
L-lactate dehydrogenase B chain	Proteasome subunit alpha type	{'weight': 1}
L-lactate dehydrogenase B chain	Peptidyl-prolyl cis-trans isomerase	{'weight': 1}
L-lactate dehydrogenase B chain	60S ribosomal protein L14	{'weight': 1}
L-lactate dehydrogenase B chain	Profilin-1	{'weight': 1}
L-lactate dehydrogenase B chain	Elongation factor 2	{'weight': 1}
L-lactate dehydrogenase B chain	Serine repeat antigen 5	{'weight': 1}
L-lactate dehydrogenase B chain	40S ribosomal protein S19	{'weight': 1}
L-lactate dehydrogenase B chain	T-complex protein 1 subunit eta	{'weight': 1}
L-lactate dehydrogenase B chain	V-type H(+)-translocating pyrophosphatase, putative	{'weight': 1}
L-lactate dehydrogenase B chain	Heat shock protein 110, putative	{'weight': 1}
L-lactate dehydrogenase B chain	Galectin-1	{'weight': 1}
L-lactate dehydrogenase B chain	HAP protein	{'weight': 1}
L-lactate dehydrogenase B chain	ATP-dependent RNA helicase UAP56	{'weight': 1}
L-lactate dehydrogenase B chain	GTP-binding nuclear protein Ran	{'weight': 1}
L-lactate dehydrogenase B chain	Threonine--tRNA ligase	{'weight': 1}
L-lactate dehydrogenase B chain	60S ribosomal protein L23	{'weight': 1}
L-lactate dehydrogenase B chain	Purine nucleotide phosphorylase, putative	{'weight': 1}
L-lactate dehydrogenase B chain	60S ribosomal protein L21	{'weight': 1}
L-lactate dehydrogenase B chain	Plasmepsin-2	{'weight': 1}
L-lactate dehydrogenase B chain	Chloroquine resistance transporter	{'weight': 1}
L-lactate dehydrogenase B chain	Thioredoxin peroxidase 1	{'weight': 1}
L-lactate dehydrogenase B chain	60S ribosomal protein L17, putative	{'weight': 1}
L-lactate dehydrogenase B chain	60S ribosomal protein L10	{'weight': 1}
L-lactate dehydrogenase B chain	Nucleoside transporter 2	{'weight': 1}
L-lactate dehydrogenase B chain	60S ribosomal protein L10, putative	{'weight': 1}
L-lactate dehydrogenase B chain	Small nuclear ribonucleoprotein Sm D2	{'weight': 1}
L-lactate dehydrogenase B chain	Triosephosphate isomerase	{'weight': 1}
L-lactate dehydrogenase B chain	Plasmepsin IV	{'weight': 1}
L-lactate dehydrogenase B chain	Serine/arginine-rich splicing factor 4	{'weight': 1}
L-lactate dehydrogenase B chain	Calcium-dependent protein kinase 4	{'weight': 1}
L-lactate dehydrogenase B chain	40S ribosomal protein S21	{'weight': 1}
L-lactate dehydrogenase B chain	60S ribosomal protein L18	{'weight': 1}
L-lactate dehydrogenase B chain	Plasmepsin-1	{'weight': 1}
L-lactate dehydrogenase B chain	Non-SERCA-type Ca2+-transporting P-ATPase	{'weight': 1}
L-lactate dehydrogenase B chain	Polyadenylate-binding protein	{'weight': 1}
L-lactate dehydrogenase B chain	Malate dehydrogenase, cytoplasmic	{'weight': 1}
L-lactate dehydrogenase B chain	Fructose-bisphosphate aldolase A	{'weight': 1}
L-lactate dehydrogenase B chain	Parasite-infected erythrocyte surface protein	{'weight': 1}
L-lactate dehydrogenase B chain	60S ribosomal protein L2	{'weight': 1}
L-lactate dehydrogenase B chain	60S ribosomal protein L3	{'weight': 1}
L-lactate dehydrogenase B chain	Mature parasite-infected erythrocyte surface antigen	{'weight': 1}
L-lactate dehydrogenase B chain	60S ribosomal protein L35	{'weight': 1}
L-lactate dehydrogenase B chain	Spliceosome RNA helicase DDX39B	{'weight': 1}
L-lactate dehydrogenase B chain	Probable ATP-dependent 6-phosphofructokinase	{'weight': 1}
L-lactate dehydrogenase B chain	40S ribosomal protein S9	{'weight': 1}
L-lactate dehydrogenase B chain	Phosphoglycerate mutase 1	{'weight': 1}
L-lactate dehydrogenase B chain	Hexokinase	{'weight': 1}
L-lactate dehydrogenase B chain	60S ribosomal protein L14, putative	{'weight': 1}
L-lactate dehydrogenase B chain	Adenosine deaminase	{'weight': 1}
L-lactate dehydrogenase B chain	Carbamoyl phosphate synthetase	{'weight': 1}
L-lactate dehydrogenase B chain	Chaperone, putative	{'weight': 1}
L-lactate dehydrogenase B chain	Insulinase, putative	{'weight': 1}
L-lactate dehydrogenase B chain	60S ribosomal protein L24, putative	{'weight': 1}
L-lactate dehydrogenase B chain	60S ribosomal protein L23a	{'weight': 1}
L-lactate dehydrogenase B chain	Zyxin	{'weight': 1}
L-lactate dehydrogenase B chain	Signal recognition particle 14 kDa protein	{'weight': 1}
L-lactate dehydrogenase B chain	60S ribosomal protein L27	{'weight': 1}
L-lactate dehydrogenase B chain	Glutamate--tRNA ligase	{'weight': 1}
L-lactate dehydrogenase B chain	40S ribosomal protein S5, putative	{'weight': 1}
L-lactate dehydrogenase B chain	Tubulin beta-6 chain	{'weight': 1}
L-lactate dehydrogenase B chain	cAMP-dependent protein kinase regulatory subunit	{'weight': 1}
L-lactate dehydrogenase B chain	40S ribosomal protein S3a	{'weight': 1}
L-lactate dehydrogenase B chain	Aspartate carbamoyltransferase	{'weight': 1}
L-lactate dehydrogenase B chain	P-type Ca2+-transporting ATPase	{'weight': 1}
L-lactate dehydrogenase B chain	S-adenosylmethionine synthase	{'weight': 1}
L-lactate dehydrogenase B chain	40S ribosomal protein S17	{'weight': 1}
L-lactate dehydrogenase B chain	Splicing factor 1	{'weight': 1}
L-lactate dehydrogenase B chain	Peptidyl-prolyl cis-trans isomerase A	{'weight': 1}
L-lactate dehydrogenase B chain	Coatomer alpha subunit, putative	{'weight': 1}
L-lactate dehydrogenase B chain	Plasmodium exported protein	{'weight': 1}
L-lactate dehydrogenase B chain	Endoplasmin homolog, putative	{'weight': 1}
L-lactate dehydrogenase B chain	Adenosylhomocysteinase	{'weight': 1}
L-lactate dehydrogenase B chain	Importin subunit alpha	{'weight': 1}
L-lactate dehydrogenase B chain	Peroxiredoxin-1	{'weight': 1}
L-lactate dehydrogenase B chain	Protein transport protein SEC31	{'weight': 1}
L-lactate dehydrogenase B chain	Phosphoethanolamine N-methyltransferase	{'weight': 1}
L-lactate dehydrogenase B chain	Puromycin-sensitive aminopeptidase	{'weight': 1}
L-lactate dehydrogenase B chain	Multidrug resistance protein	{'weight': 1}
L-lactate dehydrogenase B chain	Actin-1	{'weight': 1}
L-lactate dehydrogenase B chain	Lysophospholipase, putative	{'weight': 1}
L-lactate dehydrogenase B chain	Pyridoxal 5'-phosphate synthase subunit Pdx1	{'weight': 1}
L-lactate dehydrogenase B chain	Splicing factor, proline- and glutamine-rich	{'weight': 1}
L-lactate dehydrogenase B chain	Eukaryotic initiation factor 4A	{'weight': 1}
L-lactate dehydrogenase B chain	14-3-3 protein	{'weight': 1}
L-lactate dehydrogenase B chain	Enolase	{'weight': 1}
L-lactate dehydrogenase B chain	Dipeptidyl aminopeptidase 1	{'weight': 1}
L-lactate dehydrogenase B chain	Casein kinase 2, alpha subunit	{'weight': 1}
L-lactate dehydrogenase B chain	40S ribosomal protein S8	{'weight': 1}
L-lactate dehydrogenase B chain	Glycophorin-binding protein	{'weight': 1}
L-lactate dehydrogenase B chain	Signal recognition particle receptor, beta subunit	{'weight': 1}
L-lactate dehydrogenase B chain	Elongation factor 1-gamma, putative	{'weight': 1}
L-lactate dehydrogenase B chain	40S ribosomal protein S6	{'weight': 1}
L-lactate dehydrogenase B chain	Heat shock cognate 71 kDa protein	{'weight': 1}
L-lactate dehydrogenase B chain	Thioredoxin-like protein	{'weight': 1}
L-lactate dehydrogenase B chain	Thioredoxin-related protein, putative	{'weight': 1}
L-lactate dehydrogenase B chain	Merozoite surface protein 1	{'weight': 1}
L-lactate dehydrogenase B chain	Transgelin-2	{'weight': 1}
L-lactate dehydrogenase B chain	40S ribosomal protein S13	{'weight': 1}
L-lactate dehydrogenase B chain	Acyl-CoA synthetase	{'weight': 1}
L-lactate dehydrogenase B chain	Vimentin	{'weight': 1}
L-lactate dehydrogenase B chain	Tubulin alpha chain	{'weight': 1}
L-lactate dehydrogenase B chain	Autophagy-related protein 18, putative	{'weight': 1}
L-lactate dehydrogenase B chain	Phosphoglycerate kinase 1	{'weight': 1}
L-lactate dehydrogenase B chain	Nucleophosmin	{'weight': 1}
L-lactate dehydrogenase B chain	Microtubule-associated protein 4	{'weight': 1}
L-lactate dehydrogenase B chain	Sec62, putative	{'weight': 1}
L-lactate dehydrogenase B chain	Skeleton-binding protein 1	{'weight': 1}
L-lactate dehydrogenase B chain	High molecular weight rhoptry protein 2	{'weight': 1}
L-lactate dehydrogenase B chain	Translationally-controlled tumor protein homolog	{'weight': 1}
L-lactate dehydrogenase B chain	Spermidine synthase	{'weight': 1}
L-lactate dehydrogenase B chain	Pyruvate kinase	{'weight': 1}
L-lactate dehydrogenase B chain	Anamorsin homolog	{'weight': 1}
L-lactate dehydrogenase B chain	Pyruvate kinase PKM	{'weight': 1}
L-lactate dehydrogenase B chain	Fructose-bisphosphate aldolase	{'weight': 1}
L-lactate dehydrogenase B chain	Haloacid dehalogenase-like hydrolase	{'weight': 1}
L-lactate dehydrogenase B chain	Ubiquitin-60S ribosomal protein L40	{'weight': 1}
L-lactate dehydrogenase B chain	Glutamine synthetase, putative	{'weight': 1}
L-lactate dehydrogenase B chain	Glutamate dehydrogenase	{'weight': 1}
L-lactate dehydrogenase B chain	Cell division cycle protein 48 homologue,putative	{'weight': 1}
L-lactate dehydrogenase B chain	Isoleucine--tRNA ligase, putative	{'weight': 1}
L-lactate dehydrogenase B chain	Probable ATP-dependent RNA helicase DDX5	{'weight': 1}
L-lactate dehydrogenase B chain	Hypoxanthine-guanine-xanthine phosphoribosyltransferase	{'weight': 1}
L-lactate dehydrogenase B chain	Elongation factor 1-alpha	{'weight': 1}
L-lactate dehydrogenase B chain	Rhoptry neck protein 3	{'weight': 1}
L-lactate dehydrogenase B chain	40S ribosomal protein S28	{'weight': 1}
L-lactate dehydrogenase B chain	Ring-infected erythrocyte surface antigen	{'weight': 1}
L-lactate dehydrogenase B chain	Ubiquitin-conjugating enzyme E2	{'weight': 1}
L-lactate dehydrogenase B chain	DnaJ protein, putative	{'weight': 1}
L-lactate dehydrogenase B chain	HSP40, subfamily A, putative	{'weight': 1}
L-lactate dehydrogenase B chain	Serine hydroxymethyltransferase, mitochondrial	{'weight': 1}
L-lactate dehydrogenase B chain	Knob-associated histidine-rich protein	{'weight': 1}
L-lactate dehydrogenase B chain	Tropomyosin alpha-1 chain	{'weight': 1}
L-lactate dehydrogenase B chain	Heat shock protein 90	{'weight': 1}
L-lactate dehydrogenase B chain	40S ribosomal protein S18	{'weight': 1}
L-lactate dehydrogenase B chain	Glyceraldehyde-3-phosphate dehydrogenase	{'weight': 1}
L-lactate dehydrogenase B chain	Calcium-transporting ATPase	{'weight': 1}
L-lactate dehydrogenase B chain	60S ribosomal protein L30e, putative	{'weight': 1}
L-lactate dehydrogenase B chain	Inner membrane complex sub-compartment protein 3	{'weight': 1}
L-lactate dehydrogenase B chain	Transgelin	{'weight': 1}
L-lactate dehydrogenase B chain	Methionine--tRNA ligase	{'weight': 1}
L-lactate dehydrogenase B chain	Phosphoribosylpyrophosphate synthetase	{'weight': 1}
L-lactate dehydrogenase B chain	Tubulin alpha-1A chain	{'weight': 1}
L-lactate dehydrogenase B chain	L-lactate dehydrogenase	{'weight': 1}
L-lactate dehydrogenase B chain	Protein disulfide-isomerase	{'weight': 1}
Galectin-1	60S ribosomal protein L4	{'weight': 1}
Galectin-1	Tubulin beta-4A chain	{'weight': 1}
Galectin-1	Myosin-9	{'weight': 1}
Galectin-1	Cytochrome c	{'weight': 1}
Galectin-1	Ornithine aminotransferase	{'weight': 1}
Galectin-1	40S ribosomal protein S3	{'weight': 1}
Galectin-1	Importin-7, putative	{'weight': 1}
Galectin-1	Eukaryotic translation initiation factor 3 subunit C	{'weight': 1}
Galectin-1	40S ribosomal protein S5	{'weight': 1}
Galectin-1	Conserved Plasmodium membrane protein	{'weight': 1}
Galectin-1	Proteasome subunit alpha type	{'weight': 1}
Galectin-1	Peptidyl-prolyl cis-trans isomerase	{'weight': 1}
Galectin-1	60S ribosomal protein L14	{'weight': 1}
Galectin-1	Profilin-1	{'weight': 1}
Galectin-1	Elongation factor 2	{'weight': 1}
Galectin-1	Serine repeat antigen 5	{'weight': 1}
Galectin-1	40S ribosomal protein S19	{'weight': 1}
Galectin-1	T-complex protein 1 subunit eta	{'weight': 1}
Galectin-1	V-type H(+)-translocating pyrophosphatase, putative	{'weight': 1}
Galectin-1	Heat shock protein 110, putative	{'weight': 1}
Galectin-1	HAP protein	{'weight': 1}
Galectin-1	ATP-dependent RNA helicase UAP56	{'weight': 1}
Galectin-1	GTP-binding nuclear protein Ran	{'weight': 1}
Galectin-1	Threonine--tRNA ligase	{'weight': 1}
Galectin-1	60S ribosomal protein L23	{'weight': 1}
Galectin-1	Purine nucleotide phosphorylase, putative	{'weight': 1}
Galectin-1	60S ribosomal protein L21	{'weight': 1}
Galectin-1	Plasmepsin-2	{'weight': 1}
Galectin-1	Chloroquine resistance transporter	{'weight': 1}
Galectin-1	Thioredoxin peroxidase 1	{'weight': 1}
Galectin-1	60S ribosomal protein L17, putative	{'weight': 1}
Galectin-1	60S ribosomal protein L10	{'weight': 1}
Galectin-1	Nucleoside transporter 2	{'weight': 1}
Galectin-1	60S ribosomal protein L10, putative	{'weight': 1}
Galectin-1	Small nuclear ribonucleoprotein Sm D2	{'weight': 1}
Galectin-1	Triosephosphate isomerase	{'weight': 1}
Galectin-1	Plasmepsin IV	{'weight': 1}
Galectin-1	Serine/arginine-rich splicing factor 4	{'weight': 1}
Galectin-1	Calcium-dependent protein kinase 4	{'weight': 1}
Galectin-1	40S ribosomal protein S21	{'weight': 1}
Galectin-1	60S ribosomal protein L18	{'weight': 1}
Galectin-1	Plasmepsin-1	{'weight': 1}
Galectin-1	Non-SERCA-type Ca2+-transporting P-ATPase	{'weight': 1}
Galectin-1	Polyadenylate-binding protein	{'weight': 1}
Galectin-1	Malate dehydrogenase, cytoplasmic	{'weight': 1}
Galectin-1	Fructose-bisphosphate aldolase A	{'weight': 1}
Galectin-1	Parasite-infected erythrocyte surface protein	{'weight': 1}
Galectin-1	60S ribosomal protein L2	{'weight': 1}
Galectin-1	60S ribosomal protein L3	{'weight': 1}
Galectin-1	Mature parasite-infected erythrocyte surface antigen	{'weight': 1}
Galectin-1	60S ribosomal protein L35	{'weight': 1}
Galectin-1	Spliceosome RNA helicase DDX39B	{'weight': 1}
Galectin-1	Probable ATP-dependent 6-phosphofructokinase	{'weight': 1}
Galectin-1	40S ribosomal protein S9	{'weight': 1}
Galectin-1	Phosphoglycerate mutase 1	{'weight': 1}
Galectin-1	Hexokinase	{'weight': 1}
Galectin-1	60S ribosomal protein L14, putative	{'weight': 1}
Galectin-1	Adenosine deaminase	{'weight': 1}
Galectin-1	Carbamoyl phosphate synthetase	{'weight': 1}
Galectin-1	Chaperone, putative	{'weight': 1}
Galectin-1	Insulinase, putative	{'weight': 1}
Galectin-1	60S ribosomal protein L24, putative	{'weight': 1}
Galectin-1	60S ribosomal protein L23a	{'weight': 1}
Galectin-1	Zyxin	{'weight': 1}
Galectin-1	Signal recognition particle 14 kDa protein	{'weight': 1}
Galectin-1	60S ribosomal protein L27	{'weight': 1}
Galectin-1	Glutamate--tRNA ligase	{'weight': 1}
Galectin-1	40S ribosomal protein S5, putative	{'weight': 1}
Galectin-1	Tubulin beta-6 chain	{'weight': 1}
Galectin-1	cAMP-dependent protein kinase regulatory subunit	{'weight': 1}
Galectin-1	40S ribosomal protein S3a	{'weight': 1}
Galectin-1	Aspartate carbamoyltransferase	{'weight': 1}
Galectin-1	P-type Ca2+-transporting ATPase	{'weight': 1}
Galectin-1	S-adenosylmethionine synthase	{'weight': 1}
Galectin-1	40S ribosomal protein S17	{'weight': 1}
Galectin-1	Splicing factor 1	{'weight': 1}
Galectin-1	Peptidyl-prolyl cis-trans isomerase A	{'weight': 1}
Galectin-1	Coatomer alpha subunit, putative	{'weight': 1}
Galectin-1	Plasmodium exported protein	{'weight': 1}
Galectin-1	Endoplasmin homolog, putative	{'weight': 1}
Galectin-1	Adenosylhomocysteinase	{'weight': 1}
Galectin-1	Importin subunit alpha	{'weight': 1}
Galectin-1	Peroxiredoxin-1	{'weight': 1}
Galectin-1	Protein transport protein SEC31	{'weight': 1}
Galectin-1	Phosphoethanolamine N-methyltransferase	{'weight': 1}
Galectin-1	Puromycin-sensitive aminopeptidase	{'weight': 1}
Galectin-1	Multidrug resistance protein	{'weight': 1}
Galectin-1	Actin-1	{'weight': 1}
Galectin-1	Lysophospholipase, putative	{'weight': 1}
Galectin-1	Pyridoxal 5'-phosphate synthase subunit Pdx1	{'weight': 1}
Galectin-1	Splicing factor, proline- and glutamine-rich	{'weight': 1}
Galectin-1	Eukaryotic initiation factor 4A	{'weight': 1}
Galectin-1	14-3-3 protein	{'weight': 1}
Galectin-1	Enolase	{'weight': 1}
Galectin-1	Dipeptidyl aminopeptidase 1	{'weight': 1}
Galectin-1	Casein kinase 2, alpha subunit	{'weight': 1}
Galectin-1	40S ribosomal protein S8	{'weight': 1}
Galectin-1	Glycophorin-binding protein	{'weight': 1}
Galectin-1	Signal recognition particle receptor, beta subunit	{'weight': 1}
Galectin-1	Elongation factor 1-gamma, putative	{'weight': 1}
Galectin-1	40S ribosomal protein S6	{'weight': 1}
Galectin-1	Heat shock cognate 71 kDa protein	{'weight': 1}
Galectin-1	Thioredoxin-like protein	{'weight': 1}
Galectin-1	Thioredoxin-related protein, putative	{'weight': 1}
Galectin-1	Merozoite surface protein 1	{'weight': 1}
Galectin-1	Transgelin-2	{'weight': 1}
Galectin-1	40S ribosomal protein S13	{'weight': 1}
Galectin-1	Acyl-CoA synthetase	{'weight': 1}
Galectin-1	Vimentin	{'weight': 1}
Galectin-1	Tubulin alpha chain	{'weight': 1}
Galectin-1	Autophagy-related protein 18, putative	{'weight': 1}
Galectin-1	Phosphoglycerate kinase 1	{'weight': 1}
Galectin-1	Nucleophosmin	{'weight': 1}
Galectin-1	Microtubule-associated protein 4	{'weight': 1}
Galectin-1	Sec62, putative	{'weight': 1}
Galectin-1	Skeleton-binding protein 1	{'weight': 1}
Galectin-1	High molecular weight rhoptry protein 2	{'weight': 1}
Galectin-1	Translationally-controlled tumor protein homolog	{'weight': 1}
Galectin-1	Spermidine synthase	{'weight': 1}
Galectin-1	Pyruvate kinase	{'weight': 1}
Galectin-1	Anamorsin homolog	{'weight': 1}
Galectin-1	Pyruvate kinase PKM	{'weight': 1}
Galectin-1	Fructose-bisphosphate aldolase	{'weight': 1}
Galectin-1	Haloacid dehalogenase-like hydrolase	{'weight': 1}
Galectin-1	Ubiquitin-60S ribosomal protein L40	{'weight': 1}
Galectin-1	Glutamine synthetase, putative	{'weight': 1}
Galectin-1	Glutamate dehydrogenase	{'weight': 1}
Galectin-1	Cell division cycle protein 48 homologue,putative	{'weight': 1}
Galectin-1	Isoleucine--tRNA ligase, putative	{'weight': 1}
Galectin-1	Probable ATP-dependent RNA helicase DDX5	{'weight': 1}
Galectin-1	Hypoxanthine-guanine-xanthine phosphoribosyltransferase	{'weight': 1}
Galectin-1	Elongation factor 1-alpha	{'weight': 1}
Galectin-1	Rhoptry neck protein 3	{'weight': 1}
Galectin-1	40S ribosomal protein S28	{'weight': 1}
Galectin-1	Ring-infected erythrocyte surface antigen	{'weight': 1}
Galectin-1	Ubiquitin-conjugating enzyme E2	{'weight': 1}
Galectin-1	DnaJ protein, putative	{'weight': 1}
Galectin-1	HSP40, subfamily A, putative	{'weight': 1}
Galectin-1	Serine hydroxymethyltransferase, mitochondrial	{'weight': 1}
Galectin-1	Knob-associated histidine-rich protein	{'weight': 1}
Galectin-1	Tropomyosin alpha-1 chain	{'weight': 1}
Galectin-1	Heat shock protein 90	{'weight': 1}
Galectin-1	40S ribosomal protein S18	{'weight': 1}
Galectin-1	Glyceraldehyde-3-phosphate dehydrogenase	{'weight': 1}
Galectin-1	Calcium-transporting ATPase	{'weight': 1}
Galectin-1	60S ribosomal protein L30e, putative	{'weight': 1}
Galectin-1	Inner membrane complex sub-compartment protein 3	{'weight': 1}
Galectin-1	Transgelin	{'weight': 1}
Galectin-1	Methionine--tRNA ligase	{'weight': 1}
Galectin-1	Phosphoribosylpyrophosphate synthetase	{'weight': 1}
Galectin-1	Tubulin alpha-1A chain	{'weight': 1}
Galectin-1	L-lactate dehydrogenase	{'weight': 1}
Galectin-1	Protein disulfide-isomerase	{'weight': 1}
Microtubule-associated protein 4	60S ribosomal protein L4	{'weight': 1}
Microtubule-associated protein 4	Tubulin beta-4A chain	{'weight': 1}
Microtubule-associated protein 4	Myosin-9	{'weight': 1}
Microtubule-associated protein 4	Cytochrome c	{'weight': 1}
Microtubule-associated protein 4	Ornithine aminotransferase	{'weight': 1}
Microtubule-associated protein 4	40S ribosomal protein S3	{'weight': 1}
Microtubule-associated protein 4	Importin-7, putative	{'weight': 1}
Microtubule-associated protein 4	Eukaryotic translation initiation factor 3 subunit C	{'weight': 1}
Microtubule-associated protein 4	40S ribosomal protein S5	{'weight': 1}
Microtubule-associated protein 4	Conserved Plasmodium membrane protein	{'weight': 1}
Microtubule-associated protein 4	Proteasome subunit alpha type	{'weight': 1}
Microtubule-associated protein 4	Peptidyl-prolyl cis-trans isomerase	{'weight': 1}
Microtubule-associated protein 4	60S ribosomal protein L14	{'weight': 1}
Microtubule-associated protein 4	Profilin-1	{'weight': 1}
Microtubule-associated protein 4	Elongation factor 2	{'weight': 1}
Microtubule-associated protein 4	Serine repeat antigen 5	{'weight': 1}
Microtubule-associated protein 4	40S ribosomal protein S19	{'weight': 1}
Microtubule-associated protein 4	T-complex protein 1 subunit eta	{'weight': 1}
Microtubule-associated protein 4	V-type H(+)-translocating pyrophosphatase, putative	{'weight': 1}
Microtubule-associated protein 4	Heat shock protein 110, putative	{'weight': 1}
Microtubule-associated protein 4	HAP protein	{'weight': 1}
Microtubule-associated protein 4	ATP-dependent RNA helicase UAP56	{'weight': 1}
Microtubule-associated protein 4	GTP-binding nuclear protein Ran	{'weight': 1}
Microtubule-associated protein 4	Threonine--tRNA ligase	{'weight': 1}
Microtubule-associated protein 4	60S ribosomal protein L23	{'weight': 1}
Microtubule-associated protein 4	Purine nucleotide phosphorylase, putative	{'weight': 1}
Microtubule-associated protein 4	60S ribosomal protein L21	{'weight': 1}
Microtubule-associated protein 4	Plasmepsin-2	{'weight': 1}
Microtubule-associated protein 4	Chloroquine resistance transporter	{'weight': 1}
Microtubule-associated protein 4	Thioredoxin peroxidase 1	{'weight': 1}
Microtubule-associated protein 4	60S ribosomal protein L17, putative	{'weight': 1}
Microtubule-associated protein 4	60S ribosomal protein L10	{'weight': 1}
Microtubule-associated protein 4	Nucleoside transporter 2	{'weight': 1}
Microtubule-associated protein 4	60S ribosomal protein L10, putative	{'weight': 1}
Microtubule-associated protein 4	Small nuclear ribonucleoprotein Sm D2	{'weight': 1}
Microtubule-associated protein 4	Triosephosphate isomerase	{'weight': 1}
Microtubule-associated protein 4	Plasmepsin IV	{'weight': 1}
Microtubule-associated protein 4	Serine/arginine-rich splicing factor 4	{'weight': 1}
Microtubule-associated protein 4	Calcium-dependent protein kinase 4	{'weight': 1}
Microtubule-associated protein 4	40S ribosomal protein S21	{'weight': 1}
Microtubule-associated protein 4	60S ribosomal protein L18	{'weight': 1}
Microtubule-associated protein 4	Plasmepsin-1	{'weight': 1}
Microtubule-associated protein 4	Non-SERCA-type Ca2+-transporting P-ATPase	{'weight': 1}
Microtubule-associated protein 4	Polyadenylate-binding protein	{'weight': 1}
Microtubule-associated protein 4	Malate dehydrogenase, cytoplasmic	{'weight': 1}
Microtubule-associated protein 4	Fructose-bisphosphate aldolase A	{'weight': 1}
Microtubule-associated protein 4	Parasite-infected erythrocyte surface protein	{'weight': 1}
Microtubule-associated protein 4	60S ribosomal protein L2	{'weight': 1}
Microtubule-associated protein 4	60S ribosomal protein L3	{'weight': 1}
Microtubule-associated protein 4	Mature parasite-infected erythrocyte surface antigen	{'weight': 1}
Microtubule-associated protein 4	60S ribosomal protein L35	{'weight': 1}
Microtubule-associated protein 4	Spliceosome RNA helicase DDX39B	{'weight': 1}
Microtubule-associated protein 4	Probable ATP-dependent 6-phosphofructokinase	{'weight': 1}
Microtubule-associated protein 4	40S ribosomal protein S9	{'weight': 1}
Microtubule-associated protein 4	Phosphoglycerate mutase 1	{'weight': 1}
Microtubule-associated protein 4	Hexokinase	{'weight': 1}
Microtubule-associated protein 4	60S ribosomal protein L14, putative	{'weight': 1}
Microtubule-associated protein 4	Adenosine deaminase	{'weight': 1}
Microtubule-associated protein 4	Carbamoyl phosphate synthetase	{'weight': 1}
Microtubule-associated protein 4	Chaperone, putative	{'weight': 1}
Microtubule-associated protein 4	Insulinase, putative	{'weight': 1}
Microtubule-associated protein 4	60S ribosomal protein L24, putative	{'weight': 1}
Microtubule-associated protein 4	60S ribosomal protein L23a	{'weight': 1}
Microtubule-associated protein 4	Zyxin	{'weight': 1}
Microtubule-associated protein 4	Signal recognition particle 14 kDa protein	{'weight': 1}
Microtubule-associated protein 4	60S ribosomal protein L27	{'weight': 1}
Microtubule-associated protein 4	Glutamate--tRNA ligase	{'weight': 1}
Microtubule-associated protein 4	40S ribosomal protein S5, putative	{'weight': 1}
Microtubule-associated protein 4	Tubulin beta-6 chain	{'weight': 1}
Microtubule-associated protein 4	cAMP-dependent protein kinase regulatory subunit	{'weight': 1}
Microtubule-associated protein 4	40S ribosomal protein S3a	{'weight': 1}
Microtubule-associated protein 4	Aspartate carbamoyltransferase	{'weight': 1}
Microtubule-associated protein 4	P-type Ca2+-transporting ATPase	{'weight': 1}
Microtubule-associated protein 4	S-adenosylmethionine synthase	{'weight': 1}
Microtubule-associated protein 4	40S ribosomal protein S17	{'weight': 1}
Microtubule-associated protein 4	Splicing factor 1	{'weight': 1}
Microtubule-associated protein 4	Peptidyl-prolyl cis-trans isomerase A	{'weight': 1}
Microtubule-associated protein 4	Coatomer alpha subunit, putative	{'weight': 1}
Microtubule-associated protein 4	Plasmodium exported protein	{'weight': 1}
Microtubule-associated protein 4	Endoplasmin homolog, putative	{'weight': 1}
Microtubule-associated protein 4	Adenosylhomocysteinase	{'weight': 1}
Microtubule-associated protein 4	Importin subunit alpha	{'weight': 1}
Microtubule-associated protein 4	Peroxiredoxin-1	{'weight': 1}
Microtubule-associated protein 4	Protein transport protein SEC31	{'weight': 1}
Microtubule-associated protein 4	Phosphoethanolamine N-methyltransferase	{'weight': 1}
Microtubule-associated protein 4	Puromycin-sensitive aminopeptidase	{'weight': 1}
Microtubule-associated protein 4	Multidrug resistance protein	{'weight': 1}
Microtubule-associated protein 4	Actin-1	{'weight': 1}
Microtubule-associated protein 4	Lysophospholipase, putative	{'weight': 1}
Microtubule-associated protein 4	Pyridoxal 5'-phosphate synthase subunit Pdx1	{'weight': 1}
Microtubule-associated protein 4	Splicing factor, proline- and glutamine-rich	{'weight': 1}
Microtubule-associated protein 4	Eukaryotic initiation factor 4A	{'weight': 1}
Microtubule-associated protein 4	14-3-3 protein	{'weight': 1}
Microtubule-associated protein 4	Enolase	{'weight': 1}
Microtubule-associated protein 4	Dipeptidyl aminopeptidase 1	{'weight': 1}
Microtubule-associated protein 4	Casein kinase 2, alpha subunit	{'weight': 1}
Microtubule-associated protein 4	40S ribosomal protein S8	{'weight': 1}
Microtubule-associated protein 4	Glycophorin-binding protein	{'weight': 1}
Microtubule-associated protein 4	Signal recognition particle receptor, beta subunit	{'weight': 1}
Microtubule-associated protein 4	Elongation factor 1-gamma, putative	{'weight': 1}
Microtubule-associated protein 4	40S ribosomal protein S6	{'weight': 1}
Microtubule-associated protein 4	Heat shock cognate 71 kDa protein	{'weight': 1}
Microtubule-associated protein 4	Thioredoxin-like protein	{'weight': 1}
Microtubule-associated protein 4	Thioredoxin-related protein, putative	{'weight': 1}
Microtubule-associated protein 4	Merozoite surface protein 1	{'weight': 1}
Microtubule-associated protein 4	Transgelin-2	{'weight': 1}
Microtubule-associated protein 4	40S ribosomal protein S13	{'weight': 1}
Microtubule-associated protein 4	Acyl-CoA synthetase	{'weight': 1}
Microtubule-associated protein 4	Vimentin	{'weight': 1}
Microtubule-associated protein 4	Tubulin alpha chain	{'weight': 1}
Microtubule-associated protein 4	Autophagy-related protein 18, putative	{'weight': 1}
Microtubule-associated protein 4	Phosphoglycerate kinase 1	{'weight': 1}
Microtubule-associated protein 4	Nucleophosmin	{'weight': 1}
Microtubule-associated protein 4	Sec62, putative	{'weight': 1}
Microtubule-associated protein 4	Skeleton-binding protein 1	{'weight': 1}
Microtubule-associated protein 4	High molecular weight rhoptry protein 2	{'weight': 1}
Microtubule-associated protein 4	Translationally-controlled tumor protein homolog	{'weight': 1}
Microtubule-associated protein 4	Spermidine synthase	{'weight': 1}
Microtubule-associated protein 4	Pyruvate kinase	{'weight': 1}
Microtubule-associated protein 4	Anamorsin homolog	{'weight': 1}
Microtubule-associated protein 4	Pyruvate kinase PKM	{'weight': 1}
Microtubule-associated protein 4	Fructose-bisphosphate aldolase	{'weight': 1}
Microtubule-associated protein 4	Haloacid dehalogenase-like hydrolase	{'weight': 1}
Microtubule-associated protein 4	Ubiquitin-60S ribosomal protein L40	{'weight': 1}
Microtubule-associated protein 4	Glutamine synthetase, putative	{'weight': 1}
Microtubule-associated protein 4	Glutamate dehydrogenase	{'weight': 1}
Microtubule-associated protein 4	Cell division cycle protein 48 homologue,putative	{'weight': 1}
Microtubule-associated protein 4	Isoleucine--tRNA ligase, putative	{'weight': 1}
Microtubule-associated protein 4	Probable ATP-dependent RNA helicase DDX5	{'weight': 1}
Microtubule-associated protein 4	Hypoxanthine-guanine-xanthine phosphoribosyltransferase	{'weight': 1}
Microtubule-associated protein 4	Elongation factor 1-alpha	{'weight': 1}
Microtubule-associated protein 4	Rhoptry neck protein 3	{'weight': 1}
Microtubule-associated protein 4	40S ribosomal protein S28	{'weight': 1}
Microtubule-associated protein 4	Ring-infected erythrocyte surface antigen	{'weight': 1}
Microtubule-associated protein 4	Ubiquitin-conjugating enzyme E2	{'weight': 1}
Microtubule-associated protein 4	DnaJ protein, putative	{'weight': 1}
Microtubule-associated protein 4	HSP40, subfamily A, putative	{'weight': 1}
Microtubule-associated protein 4	Serine hydroxymethyltransferase, mitochondrial	{'weight': 1}
Microtubule-associated protein 4	Knob-associated histidine-rich protein	{'weight': 1}
Microtubule-associated protein 4	Tropomyosin alpha-1 chain	{'weight': 1}
Microtubule-associated protein 4	Heat shock protein 90	{'weight': 1}
Microtubule-associated protein 4	40S ribosomal protein S18	{'weight': 1}
Microtubule-associated protein 4	Glyceraldehyde-3-phosphate dehydrogenase	{'weight': 1}
Microtubule-associated protein 4	Calcium-transporting ATPase	{'weight': 1}
Microtubule-associated protein 4	60S ribosomal protein L30e, putative	{'weight': 1}
Microtubule-associated protein 4	Inner membrane complex sub-compartment protein 3	{'weight': 1}
Microtubule-associated protein 4	Transgelin	{'weight': 1}
Microtubule-associated protein 4	Methionine--tRNA ligase	{'weight': 1}
Microtubule-associated protein 4	Phosphoribosylpyrophosphate synthetase	{'weight': 1}
Microtubule-associated protein 4	Tubulin alpha-1A chain	{'weight': 1}
Microtubule-associated protein 4	L-lactate dehydrogenase	{'weight': 1}
Microtubule-associated protein 4	Protein disulfide-isomerase	{'weight': 1}
Malate dehydrogenase, cytoplasmic	60S ribosomal protein L4	{'weight': 1}
Malate dehydrogenase, cytoplasmic	Tubulin beta-4A chain	{'weight': 1}
Malate dehydrogenase, cytoplasmic	Myosin-9	{'weight': 1}
Malate dehydrogenase, cytoplasmic	Cytochrome c	{'weight': 1}
Malate dehydrogenase, cytoplasmic	Ornithine aminotransferase	{'weight': 1}
Malate dehydrogenase, cytoplasmic	40S ribosomal protein S3	{'weight': 1}
Malate dehydrogenase, cytoplasmic	Importin-7, putative	{'weight': 1}
Malate dehydrogenase, cytoplasmic	Eukaryotic translation initiation factor 3 subunit C	{'weight': 1}
Malate dehydrogenase, cytoplasmic	40S ribosomal protein S5	{'weight': 1}
Malate dehydrogenase, cytoplasmic	Conserved Plasmodium membrane protein	{'weight': 1}
Malate dehydrogenase, cytoplasmic	Proteasome subunit alpha type	{'weight': 1}
Malate dehydrogenase, cytoplasmic	Peptidyl-prolyl cis-trans isomerase	{'weight': 1}
Malate dehydrogenase, cytoplasmic	60S ribosomal protein L14	{'weight': 1}
Malate dehydrogenase, cytoplasmic	Profilin-1	{'weight': 1}
Malate dehydrogenase, cytoplasmic	Elongation factor 2	{'weight': 1}
Malate dehydrogenase, cytoplasmic	Serine repeat antigen 5	{'weight': 1}
Malate dehydrogenase, cytoplasmic	40S ribosomal protein S19	{'weight': 1}
Malate dehydrogenase, cytoplasmic	T-complex protein 1 subunit eta	{'weight': 1}
Malate dehydrogenase, cytoplasmic	V-type H(+)-translocating pyrophosphatase, putative	{'weight': 1}
Malate dehydrogenase, cytoplasmic	Heat shock protein 110, putative	{'weight': 1}
Malate dehydrogenase, cytoplasmic	HAP protein	{'weight': 1}
Malate dehydrogenase, cytoplasmic	ATP-dependent RNA helicase UAP56	{'weight': 1}
Malate dehydrogenase, cytoplasmic	GTP-binding nuclear protein Ran	{'weight': 1}
Malate dehydrogenase, cytoplasmic	Threonine--tRNA ligase	{'weight': 1}
Malate dehydrogenase, cytoplasmic	60S ribosomal protein L23	{'weight': 1}
Malate dehydrogenase, cytoplasmic	Purine nucleotide phosphorylase, putative	{'weight': 1}
Malate dehydrogenase, cytoplasmic	60S ribosomal protein L21	{'weight': 1}
Malate dehydrogenase, cytoplasmic	Plasmepsin-2	{'weight': 1}
Malate dehydrogenase, cytoplasmic	Chloroquine resistance transporter	{'weight': 1}
Malate dehydrogenase, cytoplasmic	Thioredoxin peroxidase 1	{'weight': 1}
Malate dehydrogenase, cytoplasmic	60S ribosomal protein L17, putative	{'weight': 1}
Malate dehydrogenase, cytoplasmic	60S ribosomal protein L10	{'weight': 1}
Malate dehydrogenase, cytoplasmic	Nucleoside transporter 2	{'weight': 1}
Malate dehydrogenase, cytoplasmic	60S ribosomal protein L10, putative	{'weight': 1}
Malate dehydrogenase, cytoplasmic	Small nuclear ribonucleoprotein Sm D2	{'weight': 1}
Malate dehydrogenase, cytoplasmic	Triosephosphate isomerase	{'weight': 1}
Malate dehydrogenase, cytoplasmic	Plasmepsin IV	{'weight': 1}
Malate dehydrogenase, cytoplasmic	Serine/arginine-rich splicing factor 4	{'weight': 1}
Malate dehydrogenase, cytoplasmic	Calcium-dependent protein kinase 4	{'weight': 1}
Malate dehydrogenase, cytoplasmic	40S ribosomal protein S21	{'weight': 1}
Malate dehydrogenase, cytoplasmic	60S ribosomal protein L18	{'weight': 1}
Malate dehydrogenase, cytoplasmic	Plasmepsin-1	{'weight': 1}
Malate dehydrogenase, cytoplasmic	Non-SERCA-type Ca2+-transporting P-ATPase	{'weight': 1}
Malate dehydrogenase, cytoplasmic	Polyadenylate-binding protein	{'weight': 1}
Malate dehydrogenase, cytoplasmic	Fructose-bisphosphate aldolase A	{'weight': 1}
Malate dehydrogenase, cytoplasmic	Parasite-infected erythrocyte surface protein	{'weight': 1}
Malate dehydrogenase, cytoplasmic	60S ribosomal protein L2	{'weight': 1}
Malate dehydrogenase, cytoplasmic	60S ribosomal protein L3	{'weight': 1}
Malate dehydrogenase, cytoplasmic	Mature parasite-infected erythrocyte surface antigen	{'weight': 1}
Malate dehydrogenase, cytoplasmic	60S ribosomal protein L35	{'weight': 1}
Malate dehydrogenase, cytoplasmic	Spliceosome RNA helicase DDX39B	{'weight': 1}
Malate dehydrogenase, cytoplasmic	Probable ATP-dependent 6-phosphofructokinase	{'weight': 1}
Malate dehydrogenase, cytoplasmic	40S ribosomal protein S9	{'weight': 1}
Malate dehydrogenase, cytoplasmic	Phosphoglycerate mutase 1	{'weight': 1}
Malate dehydrogenase, cytoplasmic	Hexokinase	{'weight': 1}
Malate dehydrogenase, cytoplasmic	60S ribosomal protein L14, putative	{'weight': 1}
Malate dehydrogenase, cytoplasmic	Adenosine deaminase	{'weight': 1}
Malate dehydrogenase, cytoplasmic	Carbamoyl phosphate synthetase	{'weight': 1}
Malate dehydrogenase, cytoplasmic	Chaperone, putative	{'weight': 1}
Malate dehydrogenase, cytoplasmic	Insulinase, putative	{'weight': 1}
Malate dehydrogenase, cytoplasmic	60S ribosomal protein L24, putative	{'weight': 1}
Malate dehydrogenase, cytoplasmic	60S ribosomal protein L23a	{'weight': 1}
Malate dehydrogenase, cytoplasmic	Zyxin	{'weight': 1}
Malate dehydrogenase, cytoplasmic	Signal recognition particle 14 kDa protein	{'weight': 1}
Malate dehydrogenase, cytoplasmic	60S ribosomal protein L27	{'weight': 1}
Malate dehydrogenase, cytoplasmic	Glutamate--tRNA ligase	{'weight': 1}
Malate dehydrogenase, cytoplasmic	40S ribosomal protein S5, putative	{'weight': 1}
Malate dehydrogenase, cytoplasmic	Tubulin beta-6 chain	{'weight': 1}
Malate dehydrogenase, cytoplasmic	cAMP-dependent protein kinase regulatory subunit	{'weight': 1}
Malate dehydrogenase, cytoplasmic	40S ribosomal protein S3a	{'weight': 1}
Malate dehydrogenase, cytoplasmic	Aspartate carbamoyltransferase	{'weight': 1}
Malate dehydrogenase, cytoplasmic	P-type Ca2+-transporting ATPase	{'weight': 1}
Malate dehydrogenase, cytoplasmic	S-adenosylmethionine synthase	{'weight': 1}
Malate dehydrogenase, cytoplasmic	40S ribosomal protein S17	{'weight': 1}
Malate dehydrogenase, cytoplasmic	Splicing factor 1	{'weight': 1}
Malate dehydrogenase, cytoplasmic	Peptidyl-prolyl cis-trans isomerase A	{'weight': 1}
Malate dehydrogenase, cytoplasmic	Coatomer alpha subunit, putative	{'weight': 1}
Malate dehydrogenase, cytoplasmic	Plasmodium exported protein	{'weight': 1}
Malate dehydrogenase, cytoplasmic	Endoplasmin homolog, putative	{'weight': 1}
Malate dehydrogenase, cytoplasmic	Adenosylhomocysteinase	{'weight': 1}
Malate dehydrogenase, cytoplasmic	Importin subunit alpha	{'weight': 1}
Malate dehydrogenase, cytoplasmic	Peroxiredoxin-1	{'weight': 1}
Malate dehydrogenase, cytoplasmic	Protein transport protein SEC31	{'weight': 1}
Malate dehydrogenase, cytoplasmic	Phosphoethanolamine N-methyltransferase	{'weight': 1}
Malate dehydrogenase, cytoplasmic	Puromycin-sensitive aminopeptidase	{'weight': 1}
Malate dehydrogenase, cytoplasmic	Multidrug resistance protein	{'weight': 1}
Malate dehydrogenase, cytoplasmic	Actin-1	{'weight': 1}
Malate dehydrogenase, cytoplasmic	Lysophospholipase, putative	{'weight': 1}
Malate dehydrogenase, cytoplasmic	Pyridoxal 5'-phosphate synthase subunit Pdx1	{'weight': 1}
Malate dehydrogenase, cytoplasmic	Splicing factor, proline- and glutamine-rich	{'weight': 1}
Malate dehydrogenase, cytoplasmic	Eukaryotic initiation factor 4A	{'weight': 1}
Malate dehydrogenase, cytoplasmic	14-3-3 protein	{'weight': 1}
Malate dehydrogenase, cytoplasmic	Enolase	{'weight': 1}
Malate dehydrogenase, cytoplasmic	Dipeptidyl aminopeptidase 1	{'weight': 1}
Malate dehydrogenase, cytoplasmic	Casein kinase 2, alpha subunit	{'weight': 1}
Malate dehydrogenase, cytoplasmic	40S ribosomal protein S8	{'weight': 1}
Malate dehydrogenase, cytoplasmic	Glycophorin-binding protein	{'weight': 1}
Malate dehydrogenase, cytoplasmic	Signal recognition particle receptor, beta subunit	{'weight': 1}
Malate dehydrogenase, cytoplasmic	Elongation factor 1-gamma, putative	{'weight': 1}
Malate dehydrogenase, cytoplasmic	40S ribosomal protein S6	{'weight': 1}
Malate dehydrogenase, cytoplasmic	Heat shock cognate 71 kDa protein	{'weight': 1}
Malate dehydrogenase, cytoplasmic	Thioredoxin-like protein	{'weight': 1}
Malate dehydrogenase, cytoplasmic	Thioredoxin-related protein, putative	{'weight': 1}
Malate dehydrogenase, cytoplasmic	Merozoite surface protein 1	{'weight': 1}
Malate dehydrogenase, cytoplasmic	Transgelin-2	{'weight': 1}
Malate dehydrogenase, cytoplasmic	40S ribosomal protein S13	{'weight': 1}
Malate dehydrogenase, cytoplasmic	Acyl-CoA synthetase	{'weight': 1}
Malate dehydrogenase, cytoplasmic	Vimentin	{'weight': 1}
Malate dehydrogenase, cytoplasmic	Tubulin alpha chain	{'weight': 1}
Malate dehydrogenase, cytoplasmic	Autophagy-related protein 18, putative	{'weight': 1}
Malate dehydrogenase, cytoplasmic	Phosphoglycerate kinase 1	{'weight': 1}
Malate dehydrogenase, cytoplasmic	Nucleophosmin	{'weight': 1}
Malate dehydrogenase, cytoplasmic	Sec62, putative	{'weight': 1}
Malate dehydrogenase, cytoplasmic	Skeleton-binding protein 1	{'weight': 1}
Malate dehydrogenase, cytoplasmic	High molecular weight rhoptry protein 2	{'weight': 1}
Malate dehydrogenase, cytoplasmic	Translationally-controlled tumor protein homolog	{'weight': 1}
Malate dehydrogenase, cytoplasmic	Spermidine synthase	{'weight': 1}
Malate dehydrogenase, cytoplasmic	Pyruvate kinase	{'weight': 1}
Malate dehydrogenase, cytoplasmic	Anamorsin homolog	{'weight': 1}
Malate dehydrogenase, cytoplasmic	Pyruvate kinase PKM	{'weight': 1}
Malate dehydrogenase, cytoplasmic	Fructose-bisphosphate aldolase	{'weight': 1}
Malate dehydrogenase, cytoplasmic	Haloacid dehalogenase-like hydrolase	{'weight': 1}
Malate dehydrogenase, cytoplasmic	Ubiquitin-60S ribosomal protein L40	{'weight': 1}
Malate dehydrogenase, cytoplasmic	Glutamine synthetase, putative	{'weight': 1}
Malate dehydrogenase, cytoplasmic	Glutamate dehydrogenase	{'weight': 1}
Malate dehydrogenase, cytoplasmic	Cell division cycle protein 48 homologue,putative	{'weight': 1}
Malate dehydrogenase, cytoplasmic	Isoleucine--tRNA ligase, putative	{'weight': 1}
Malate dehydrogenase, cytoplasmic	Probable ATP-dependent RNA helicase DDX5	{'weight': 1}
Malate dehydrogenase, cytoplasmic	Hypoxanthine-guanine-xanthine phosphoribosyltransferase	{'weight': 1}
Malate dehydrogenase, cytoplasmic	Elongation factor 1-alpha	{'weight': 1}
Malate dehydrogenase, cytoplasmic	Rhoptry neck protein 3	{'weight': 1}
Malate dehydrogenase, cytoplasmic	40S ribosomal protein S28	{'weight': 1}
Malate dehydrogenase, cytoplasmic	Ring-infected erythrocyte surface antigen	{'weight': 1}
Malate dehydrogenase, cytoplasmic	Ubiquitin-conjugating enzyme E2	{'weight': 1}
Malate dehydrogenase, cytoplasmic	DnaJ protein, putative	{'weight': 1}
Malate dehydrogenase, cytoplasmic	HSP40, subfamily A, putative	{'weight': 1}
Malate dehydrogenase, cytoplasmic	Serine hydroxymethyltransferase, mitochondrial	{'weight': 1}
Malate dehydrogenase, cytoplasmic	Knob-associated histidine-rich protein	{'weight': 1}
Malate dehydrogenase, cytoplasmic	Tropomyosin alpha-1 chain	{'weight': 1}
Malate dehydrogenase, cytoplasmic	Heat shock protein 90	{'weight': 1}
Malate dehydrogenase, cytoplasmic	40S ribosomal protein S18	{'weight': 1}
Malate dehydrogenase, cytoplasmic	Glyceraldehyde-3-phosphate dehydrogenase	{'weight': 1}
Malate dehydrogenase, cytoplasmic	Calcium-transporting ATPase	{'weight': 1}
Malate dehydrogenase, cytoplasmic	60S ribosomal protein L30e, putative	{'weight': 1}
Malate dehydrogenase, cytoplasmic	Inner membrane complex sub-compartment protein 3	{'weight': 1}
Malate dehydrogenase, cytoplasmic	Transgelin	{'weight': 1}
Malate dehydrogenase, cytoplasmic	Methionine--tRNA ligase	{'weight': 1}
Malate dehydrogenase, cytoplasmic	Phosphoribosylpyrophosphate synthetase	{'weight': 1}
Malate dehydrogenase, cytoplasmic	Tubulin alpha-1A chain	{'weight': 1}
Malate dehydrogenase, cytoplasmic	L-lactate dehydrogenase	{'weight': 1}
Malate dehydrogenase, cytoplasmic	Protein disulfide-isomerase	{'weight': 1}
Puromycin-sensitive aminopeptidase	60S ribosomal protein L4	{'weight': 1}
Puromycin-sensitive aminopeptidase	Tubulin beta-4A chain	{'weight': 1}
Puromycin-sensitive aminopeptidase	Myosin-9	{'weight': 1}
Puromycin-sensitive aminopeptidase	Cytochrome c	{'weight': 1}
Puromycin-sensitive aminopeptidase	Ornithine aminotransferase	{'weight': 1}
Puromycin-sensitive aminopeptidase	40S ribosomal protein S3	{'weight': 1}
Puromycin-sensitive aminopeptidase	Importin-7, putative	{'weight': 1}
Puromycin-sensitive aminopeptidase	Eukaryotic translation initiation factor 3 subunit C	{'weight': 1}
Puromycin-sensitive aminopeptidase	40S ribosomal protein S5	{'weight': 1}
Puromycin-sensitive aminopeptidase	Conserved Plasmodium membrane protein	{'weight': 1}
Puromycin-sensitive aminopeptidase	Proteasome subunit alpha type	{'weight': 1}
Puromycin-sensitive aminopeptidase	Peptidyl-prolyl cis-trans isomerase	{'weight': 1}
Puromycin-sensitive aminopeptidase	60S ribosomal protein L14	{'weight': 1}
Puromycin-sensitive aminopeptidase	Profilin-1	{'weight': 1}
Puromycin-sensitive aminopeptidase	Elongation factor 2	{'weight': 1}
Puromycin-sensitive aminopeptidase	Serine repeat antigen 5	{'weight': 1}
Puromycin-sensitive aminopeptidase	40S ribosomal protein S19	{'weight': 1}
Puromycin-sensitive aminopeptidase	T-complex protein 1 subunit eta	{'weight': 1}
Puromycin-sensitive aminopeptidase	V-type H(+)-translocating pyrophosphatase, putative	{'weight': 1}
Puromycin-sensitive aminopeptidase	Heat shock protein 110, putative	{'weight': 1}
Puromycin-sensitive aminopeptidase	HAP protein	{'weight': 1}
Puromycin-sensitive aminopeptidase	ATP-dependent RNA helicase UAP56	{'weight': 1}
Puromycin-sensitive aminopeptidase	GTP-binding nuclear protein Ran	{'weight': 1}
Puromycin-sensitive aminopeptidase	Threonine--tRNA ligase	{'weight': 1}
Puromycin-sensitive aminopeptidase	60S ribosomal protein L23	{'weight': 1}
Puromycin-sensitive aminopeptidase	Purine nucleotide phosphorylase, putative	{'weight': 1}
Puromycin-sensitive aminopeptidase	60S ribosomal protein L21	{'weight': 1}
Puromycin-sensitive aminopeptidase	Plasmepsin-2	{'weight': 1}
Puromycin-sensitive aminopeptidase	Chloroquine resistance transporter	{'weight': 1}
Puromycin-sensitive aminopeptidase	Thioredoxin peroxidase 1	{'weight': 1}
Puromycin-sensitive aminopeptidase	60S ribosomal protein L17, putative	{'weight': 1}
Puromycin-sensitive aminopeptidase	60S ribosomal protein L10	{'weight': 1}
Puromycin-sensitive aminopeptidase	Nucleoside transporter 2	{'weight': 1}
Puromycin-sensitive aminopeptidase	60S ribosomal protein L10, putative	{'weight': 1}
Puromycin-sensitive aminopeptidase	Small nuclear ribonucleoprotein Sm D2	{'weight': 1}
Puromycin-sensitive aminopeptidase	Triosephosphate isomerase	{'weight': 1}
Puromycin-sensitive aminopeptidase	Plasmepsin IV	{'weight': 1}
Puromycin-sensitive aminopeptidase	Serine/arginine-rich splicing factor 4	{'weight': 1}
Puromycin-sensitive aminopeptidase	Calcium-dependent protein kinase 4	{'weight': 1}
Puromycin-sensitive aminopeptidase	40S ribosomal protein S21	{'weight': 1}
Puromycin-sensitive aminopeptidase	60S ribosomal protein L18	{'weight': 1}
Puromycin-sensitive aminopeptidase	Plasmepsin-1	{'weight': 1}
Puromycin-sensitive aminopeptidase	Non-SERCA-type Ca2+-transporting P-ATPase	{'weight': 1}
Puromycin-sensitive aminopeptidase	Polyadenylate-binding protein	{'weight': 1}
Puromycin-sensitive aminopeptidase	Fructose-bisphosphate aldolase A	{'weight': 1}
Puromycin-sensitive aminopeptidase	Parasite-infected erythrocyte surface protein	{'weight': 1}
Puromycin-sensitive aminopeptidase	60S ribosomal protein L2	{'weight': 1}
Puromycin-sensitive aminopeptidase	60S ribosomal protein L3	{'weight': 1}
Puromycin-sensitive aminopeptidase	Mature parasite-infected erythrocyte surface antigen	{'weight': 1}
Puromycin-sensitive aminopeptidase	60S ribosomal protein L35	{'weight': 1}
Puromycin-sensitive aminopeptidase	Spliceosome RNA helicase DDX39B	{'weight': 1}
Puromycin-sensitive aminopeptidase	Probable ATP-dependent 6-phosphofructokinase	{'weight': 1}
Puromycin-sensitive aminopeptidase	40S ribosomal protein S9	{'weight': 1}
Puromycin-sensitive aminopeptidase	Phosphoglycerate mutase 1	{'weight': 1}
Puromycin-sensitive aminopeptidase	Hexokinase	{'weight': 1}
Puromycin-sensitive aminopeptidase	60S ribosomal protein L14, putative	{'weight': 1}
Puromycin-sensitive aminopeptidase	Adenosine deaminase	{'weight': 1}
Puromycin-sensitive aminopeptidase	Carbamoyl phosphate synthetase	{'weight': 1}
Puromycin-sensitive aminopeptidase	Chaperone, putative	{'weight': 1}
Puromycin-sensitive aminopeptidase	Insulinase, putative	{'weight': 1}
Puromycin-sensitive aminopeptidase	60S ribosomal protein L24, putative	{'weight': 1}
Puromycin-sensitive aminopeptidase	60S ribosomal protein L23a	{'weight': 1}
Puromycin-sensitive aminopeptidase	Zyxin	{'weight': 1}
Puromycin-sensitive aminopeptidase	Signal recognition particle 14 kDa protein	{'weight': 1}
Puromycin-sensitive aminopeptidase	60S ribosomal protein L27	{'weight': 1}
Puromycin-sensitive aminopeptidase	Glutamate--tRNA ligase	{'weight': 1}
Puromycin-sensitive aminopeptidase	40S ribosomal protein S5, putative	{'weight': 1}
Puromycin-sensitive aminopeptidase	Tubulin beta-6 chain	{'weight': 1}
Puromycin-sensitive aminopeptidase	cAMP-dependent protein kinase regulatory subunit	{'weight': 1}
Puromycin-sensitive aminopeptidase	40S ribosomal protein S3a	{'weight': 1}
Puromycin-sensitive aminopeptidase	Aspartate carbamoyltransferase	{'weight': 1}
Puromycin-sensitive aminopeptidase	P-type Ca2+-transporting ATPase	{'weight': 1}
Puromycin-sensitive aminopeptidase	S-adenosylmethionine synthase	{'weight': 1}
Puromycin-sensitive aminopeptidase	40S ribosomal protein S17	{'weight': 1}
Puromycin-sensitive aminopeptidase	Splicing factor 1	{'weight': 1}
Puromycin-sensitive aminopeptidase	Peptidyl-prolyl cis-trans isomerase A	{'weight': 1}
Puromycin-sensitive aminopeptidase	Coatomer alpha subunit, putative	{'weight': 1}
Puromycin-sensitive aminopeptidase	Plasmodium exported protein	{'weight': 1}
Puromycin-sensitive aminopeptidase	Endoplasmin homolog, putative	{'weight': 1}
Puromycin-sensitive aminopeptidase	Adenosylhomocysteinase	{'weight': 1}
Puromycin-sensitive aminopeptidase	Importin subunit alpha	{'weight': 1}
Puromycin-sensitive aminopeptidase	Peroxiredoxin-1	{'weight': 1}
Puromycin-sensitive aminopeptidase	Protein transport protein SEC31	{'weight': 1}
Puromycin-sensitive aminopeptidase	Phosphoethanolamine N-methyltransferase	{'weight': 1}
Puromycin-sensitive aminopeptidase	Multidrug resistance protein	{'weight': 1}
Puromycin-sensitive aminopeptidase	Actin-1	{'weight': 1}
Puromycin-sensitive aminopeptidase	Lysophospholipase, putative	{'weight': 1}
Puromycin-sensitive aminopeptidase	Pyridoxal 5'-phosphate synthase subunit Pdx1	{'weight': 1}
Puromycin-sensitive aminopeptidase	Splicing factor, proline- and glutamine-rich	{'weight': 1}
Puromycin-sensitive aminopeptidase	Eukaryotic initiation factor 4A	{'weight': 1}
Puromycin-sensitive aminopeptidase	14-3-3 protein	{'weight': 1}
Puromycin-sensitive aminopeptidase	Enolase	{'weight': 1}
Puromycin-sensitive aminopeptidase	Dipeptidyl aminopeptidase 1	{'weight': 1}
Puromycin-sensitive aminopeptidase	Casein kinase 2, alpha subunit	{'weight': 1}
Puromycin-sensitive aminopeptidase	40S ribosomal protein S8	{'weight': 1}
Puromycin-sensitive aminopeptidase	Glycophorin-binding protein	{'weight': 1}
Puromycin-sensitive aminopeptidase	Signal recognition particle receptor, beta subunit	{'weight': 1}
Puromycin-sensitive aminopeptidase	Elongation factor 1-gamma, putative	{'weight': 1}
Puromycin-sensitive aminopeptidase	40S ribosomal protein S6	{'weight': 1}
Puromycin-sensitive aminopeptidase	Heat shock cognate 71 kDa protein	{'weight': 1}
Puromycin-sensitive aminopeptidase	Thioredoxin-like protein	{'weight': 1}
Puromycin-sensitive aminopeptidase	Thioredoxin-related protein, putative	{'weight': 1}
Puromycin-sensitive aminopeptidase	Merozoite surface protein 1	{'weight': 1}
Puromycin-sensitive aminopeptidase	Transgelin-2	{'weight': 1}
Puromycin-sensitive aminopeptidase	40S ribosomal protein S13	{'weight': 1}
Puromycin-sensitive aminopeptidase	Acyl-CoA synthetase	{'weight': 1}
Puromycin-sensitive aminopeptidase	Vimentin	{'weight': 1}
Puromycin-sensitive aminopeptidase	Tubulin alpha chain	{'weight': 1}
Puromycin-sensitive aminopeptidase	Autophagy-related protein 18, putative	{'weight': 1}
Puromycin-sensitive aminopeptidase	Phosphoglycerate kinase 1	{'weight': 1}
Puromycin-sensitive aminopeptidase	Nucleophosmin	{'weight': 1}
Puromycin-sensitive aminopeptidase	Sec62, putative	{'weight': 1}
Puromycin-sensitive aminopeptidase	Skeleton-binding protein 1	{'weight': 1}
Puromycin-sensitive aminopeptidase	High molecular weight rhoptry protein 2	{'weight': 1}
Puromycin-sensitive aminopeptidase	Translationally-controlled tumor protein homolog	{'weight': 1}
Puromycin-sensitive aminopeptidase	Spermidine synthase	{'weight': 1}
Puromycin-sensitive aminopeptidase	Pyruvate kinase	{'weight': 1}
Puromycin-sensitive aminopeptidase	Anamorsin homolog	{'weight': 1}
Puromycin-sensitive aminopeptidase	Pyruvate kinase PKM	{'weight': 1}
Puromycin-sensitive aminopeptidase	Fructose-bisphosphate aldolase	{'weight': 1}
Puromycin-sensitive aminopeptidase	Haloacid dehalogenase-like hydrolase	{'weight': 1}
Puromycin-sensitive aminopeptidase	Ubiquitin-60S ribosomal protein L40	{'weight': 1}
Puromycin-sensitive aminopeptidase	Glutamine synthetase, putative	{'weight': 1}
Puromycin-sensitive aminopeptidase	Glutamate dehydrogenase	{'weight': 1}
Puromycin-sensitive aminopeptidase	Cell division cycle protein 48 homologue,putative	{'weight': 1}
Puromycin-sensitive aminopeptidase	Isoleucine--tRNA ligase, putative	{'weight': 1}
Puromycin-sensitive aminopeptidase	Probable ATP-dependent RNA helicase DDX5	{'weight': 1}
Puromycin-sensitive aminopeptidase	Hypoxanthine-guanine-xanthine phosphoribosyltransferase	{'weight': 1}
Puromycin-sensitive aminopeptidase	Elongation factor 1-alpha	{'weight': 1}
Puromycin-sensitive aminopeptidase	Rhoptry neck protein 3	{'weight': 1}
Puromycin-sensitive aminopeptidase	40S ribosomal protein S28	{'weight': 1}
Puromycin-sensitive aminopeptidase	Ring-infected erythrocyte surface antigen	{'weight': 1}
Puromycin-sensitive aminopeptidase	Ubiquitin-conjugating enzyme E2	{'weight': 1}
Puromycin-sensitive aminopeptidase	DnaJ protein, putative	{'weight': 1}
Puromycin-sensitive aminopeptidase	HSP40, subfamily A, putative	{'weight': 1}
Puromycin-sensitive aminopeptidase	Serine hydroxymethyltransferase, mitochondrial	{'weight': 1}
Puromycin-sensitive aminopeptidase	Knob-associated histidine-rich protein	{'weight': 1}
Puromycin-sensitive aminopeptidase	Tropomyosin alpha-1 chain	{'weight': 1}
Puromycin-sensitive aminopeptidase	Heat shock protein 90	{'weight': 1}
Puromycin-sensitive aminopeptidase	40S ribosomal protein S18	{'weight': 1}
Puromycin-sensitive aminopeptidase	Glyceraldehyde-3-phosphate dehydrogenase	{'weight': 1}
Puromycin-sensitive aminopeptidase	Calcium-transporting ATPase	{'weight': 1}
Puromycin-sensitive aminopeptidase	60S ribosomal protein L30e, putative	{'weight': 1}
Puromycin-sensitive aminopeptidase	Inner membrane complex sub-compartment protein 3	{'weight': 1}
Puromycin-sensitive aminopeptidase	Transgelin	{'weight': 1}
Puromycin-sensitive aminopeptidase	Methionine--tRNA ligase	{'weight': 1}
Puromycin-sensitive aminopeptidase	Phosphoribosylpyrophosphate synthetase	{'weight': 1}
Puromycin-sensitive aminopeptidase	Tubulin alpha-1A chain	{'weight': 1}
Puromycin-sensitive aminopeptidase	L-lactate dehydrogenase	{'weight': 1}
Puromycin-sensitive aminopeptidase	Protein disulfide-isomerase	{'weight': 1}
Profilin-1	60S ribosomal protein L4	{'weight': 1}
Profilin-1	Tubulin beta-4A chain	{'weight': 1}
Profilin-1	Myosin-9	{'weight': 1}
Profilin-1	Cytochrome c	{'weight': 1}
Profilin-1	Ornithine aminotransferase	{'weight': 1}
Profilin-1	40S ribosomal protein S3	{'weight': 1}
Profilin-1	Importin-7, putative	{'weight': 1}
Profilin-1	Eukaryotic translation initiation factor 3 subunit C	{'weight': 1}
Profilin-1	40S ribosomal protein S5	{'weight': 1}
Profilin-1	Conserved Plasmodium membrane protein	{'weight': 1}
Profilin-1	Proteasome subunit alpha type	{'weight': 1}
Profilin-1	Peptidyl-prolyl cis-trans isomerase	{'weight': 1}
Profilin-1	60S ribosomal protein L14	{'weight': 1}
Profilin-1	Elongation factor 2	{'weight': 1}
Profilin-1	Serine repeat antigen 5	{'weight': 1}
Profilin-1	40S ribosomal protein S19	{'weight': 1}
Profilin-1	T-complex protein 1 subunit eta	{'weight': 1}
Profilin-1	V-type H(+)-translocating pyrophosphatase, putative	{'weight': 1}
Profilin-1	Heat shock protein 110, putative	{'weight': 1}
Profilin-1	HAP protein	{'weight': 1}
Profilin-1	ATP-dependent RNA helicase UAP56	{'weight': 1}
Profilin-1	GTP-binding nuclear protein Ran	{'weight': 1}
Profilin-1	Threonine--tRNA ligase	{'weight': 1}
Profilin-1	60S ribosomal protein L23	{'weight': 1}
Profilin-1	Purine nucleotide phosphorylase, putative	{'weight': 1}
Profilin-1	60S ribosomal protein L21	{'weight': 1}
Profilin-1	Plasmepsin-2	{'weight': 1}
Profilin-1	Chloroquine resistance transporter	{'weight': 1}
Profilin-1	Thioredoxin peroxidase 1	{'weight': 1}
Profilin-1	60S ribosomal protein L17, putative	{'weight': 1}
Profilin-1	60S ribosomal protein L10	{'weight': 1}
Profilin-1	Nucleoside transporter 2	{'weight': 1}
Profilin-1	60S ribosomal protein L10, putative	{'weight': 1}
Profilin-1	Small nuclear ribonucleoprotein Sm D2	{'weight': 1}
Profilin-1	Triosephosphate isomerase	{'weight': 1}
Profilin-1	Plasmepsin IV	{'weight': 1}
Profilin-1	Serine/arginine-rich splicing factor 4	{'weight': 1}
Profilin-1	Calcium-dependent protein kinase 4	{'weight': 1}
Profilin-1	40S ribosomal protein S21	{'weight': 1}
Profilin-1	60S ribosomal protein L18	{'weight': 1}
Profilin-1	Plasmepsin-1	{'weight': 1}
Profilin-1	Non-SERCA-type Ca2+-transporting P-ATPase	{'weight': 1}
Profilin-1	Polyadenylate-binding protein	{'weight': 1}
Profilin-1	Fructose-bisphosphate aldolase A	{'weight': 1}
Profilin-1	Parasite-infected erythrocyte surface protein	{'weight': 1}
Profilin-1	60S ribosomal protein L2	{'weight': 1}
Profilin-1	60S ribosomal protein L3	{'weight': 1}
Profilin-1	Mature parasite-infected erythrocyte surface antigen	{'weight': 1}
Profilin-1	60S ribosomal protein L35	{'weight': 1}
Profilin-1	Spliceosome RNA helicase DDX39B	{'weight': 1}
Profilin-1	Probable ATP-dependent 6-phosphofructokinase	{'weight': 1}
Profilin-1	40S ribosomal protein S9	{'weight': 1}
Profilin-1	Phosphoglycerate mutase 1	{'weight': 1}
Profilin-1	Hexokinase	{'weight': 1}
Profilin-1	60S ribosomal protein L14, putative	{'weight': 1}
Profilin-1	Adenosine deaminase	{'weight': 1}
Profilin-1	Carbamoyl phosphate synthetase	{'weight': 1}
Profilin-1	Chaperone, putative	{'weight': 1}
Profilin-1	Insulinase, putative	{'weight': 1}
Profilin-1	60S ribosomal protein L24, putative	{'weight': 1}
Profilin-1	60S ribosomal protein L23a	{'weight': 1}
Profilin-1	Zyxin	{'weight': 1}
Profilin-1	Signal recognition particle 14 kDa protein	{'weight': 1}
Profilin-1	60S ribosomal protein L27	{'weight': 1}
Profilin-1	Glutamate--tRNA ligase	{'weight': 1}
Profilin-1	40S ribosomal protein S5, putative	{'weight': 1}
Profilin-1	Tubulin beta-6 chain	{'weight': 1}
Profilin-1	cAMP-dependent protein kinase regulatory subunit	{'weight': 1}
Profilin-1	40S ribosomal protein S3a	{'weight': 1}
Profilin-1	Aspartate carbamoyltransferase	{'weight': 1}
Profilin-1	P-type Ca2+-transporting ATPase	{'weight': 1}
Profilin-1	S-adenosylmethionine synthase	{'weight': 1}
Profilin-1	40S ribosomal protein S17	{'weight': 1}
Profilin-1	Splicing factor 1	{'weight': 1}
Profilin-1	Peptidyl-prolyl cis-trans isomerase A	{'weight': 1}
Profilin-1	Coatomer alpha subunit, putative	{'weight': 1}
Profilin-1	Plasmodium exported protein	{'weight': 1}
Profilin-1	Endoplasmin homolog, putative	{'weight': 1}
Profilin-1	Adenosylhomocysteinase	{'weight': 1}
Profilin-1	Importin subunit alpha	{'weight': 1}
Profilin-1	Peroxiredoxin-1	{'weight': 1}
Profilin-1	Protein transport protein SEC31	{'weight': 1}
Profilin-1	Phosphoethanolamine N-methyltransferase	{'weight': 1}
Profilin-1	Multidrug resistance protein	{'weight': 1}
Profilin-1	Actin-1	{'weight': 1}
Profilin-1	Lysophospholipase, putative	{'weight': 1}
Profilin-1	Pyridoxal 5'-phosphate synthase subunit Pdx1	{'weight': 1}
Profilin-1	Splicing factor, proline- and glutamine-rich	{'weight': 1}
Profilin-1	Eukaryotic initiation factor 4A	{'weight': 1}
Profilin-1	14-3-3 protein	{'weight': 1}
Profilin-1	Enolase	{'weight': 1}
Profilin-1	Dipeptidyl aminopeptidase 1	{'weight': 1}
Profilin-1	Casein kinase 2, alpha subunit	{'weight': 1}
Profilin-1	40S ribosomal protein S8	{'weight': 1}
Profilin-1	Glycophorin-binding protein	{'weight': 1}
Profilin-1	Signal recognition particle receptor, beta subunit	{'weight': 1}
Profilin-1	Elongation factor 1-gamma, putative	{'weight': 1}
Profilin-1	40S ribosomal protein S6	{'weight': 1}
Profilin-1	Heat shock cognate 71 kDa protein	{'weight': 1}
Profilin-1	Thioredoxin-like protein	{'weight': 1}
Profilin-1	Thioredoxin-related protein, putative	{'weight': 1}
Profilin-1	Merozoite surface protein 1	{'weight': 1}
Profilin-1	Transgelin-2	{'weight': 1}
Profilin-1	40S ribosomal protein S13	{'weight': 1}
Profilin-1	Acyl-CoA synthetase	{'weight': 1}
Profilin-1	Vimentin	{'weight': 1}
Profilin-1	Tubulin alpha chain	{'weight': 1}
Profilin-1	Autophagy-related protein 18, putative	{'weight': 1}
Profilin-1	Phosphoglycerate kinase 1	{'weight': 1}
Profilin-1	Nucleophosmin	{'weight': 1}
Profilin-1	Sec62, putative	{'weight': 1}
Profilin-1	Skeleton-binding protein 1	{'weight': 1}
Profilin-1	High molecular weight rhoptry protein 2	{'weight': 1}
Profilin-1	Translationally-controlled tumor protein homolog	{'weight': 1}
Profilin-1	Spermidine synthase	{'weight': 1}
Profilin-1	Pyruvate kinase	{'weight': 1}
Profilin-1	Anamorsin homolog	{'weight': 1}
Profilin-1	Pyruvate kinase PKM	{'weight': 1}
Profilin-1	Fructose-bisphosphate aldolase	{'weight': 1}
Profilin-1	Haloacid dehalogenase-like hydrolase	{'weight': 1}
Profilin-1	Ubiquitin-60S ribosomal protein L40	{'weight': 1}
Profilin-1	Glutamine synthetase, putative	{'weight': 1}
Profilin-1	Glutamate dehydrogenase	{'weight': 1}
Profilin-1	Cell division cycle protein 48 homologue,putative	{'weight': 1}
Profilin-1	Isoleucine--tRNA ligase, putative	{'weight': 1}
Profilin-1	Probable ATP-dependent RNA helicase DDX5	{'weight': 1}
Profilin-1	Hypoxanthine-guanine-xanthine phosphoribosyltransferase	{'weight': 1}
Profilin-1	Elongation factor 1-alpha	{'weight': 1}
Profilin-1	Rhoptry neck protein 3	{'weight': 1}
Profilin-1	40S ribosomal protein S28	{'weight': 1}
Profilin-1	Ring-infected erythrocyte surface antigen	{'weight': 1}
Profilin-1	Ubiquitin-conjugating enzyme E2	{'weight': 1}
Profilin-1	DnaJ protein, putative	{'weight': 1}
Profilin-1	HSP40, subfamily A, putative	{'weight': 1}
Profilin-1	Serine hydroxymethyltransferase, mitochondrial	{'weight': 1}
Profilin-1	Knob-associated histidine-rich protein	{'weight': 1}
Profilin-1	Tropomyosin alpha-1 chain	{'weight': 1}
Profilin-1	Heat shock protein 90	{'weight': 1}
Profilin-1	40S ribosomal protein S18	{'weight': 1}
Profilin-1	Glyceraldehyde-3-phosphate dehydrogenase	{'weight': 1}
Profilin-1	Calcium-transporting ATPase	{'weight': 1}
Profilin-1	60S ribosomal protein L30e, putative	{'weight': 1}
Profilin-1	Inner membrane complex sub-compartment protein 3	{'weight': 1}
Profilin-1	Transgelin	{'weight': 1}
Profilin-1	Methionine--tRNA ligase	{'weight': 1}
Profilin-1	Phosphoribosylpyrophosphate synthetase	{'weight': 1}
Profilin-1	Tubulin alpha-1A chain	{'weight': 1}
Profilin-1	L-lactate dehydrogenase	{'weight': 1}
Profilin-1	Protein disulfide-isomerase	{'weight': 1}
Phosphoglycerate kinase 1	60S ribosomal protein L4	{'weight': 1}
Phosphoglycerate kinase 1	Tubulin beta-4A chain	{'weight': 1}
Phosphoglycerate kinase 1	Myosin-9	{'weight': 1}
Phosphoglycerate kinase 1	Cytochrome c	{'weight': 1}
Phosphoglycerate kinase 1	Ornithine aminotransferase	{'weight': 1}
Phosphoglycerate kinase 1	40S ribosomal protein S3	{'weight': 1}
Phosphoglycerate kinase 1	Importin-7, putative	{'weight': 1}
Phosphoglycerate kinase 1	Eukaryotic translation initiation factor 3 subunit C	{'weight': 1}
Phosphoglycerate kinase 1	40S ribosomal protein S5	{'weight': 1}
Phosphoglycerate kinase 1	Conserved Plasmodium membrane protein	{'weight': 1}
Phosphoglycerate kinase 1	Proteasome subunit alpha type	{'weight': 1}
Phosphoglycerate kinase 1	Peptidyl-prolyl cis-trans isomerase	{'weight': 1}
Phosphoglycerate kinase 1	60S ribosomal protein L14	{'weight': 1}
Phosphoglycerate kinase 1	Elongation factor 2	{'weight': 1}
Phosphoglycerate kinase 1	Serine repeat antigen 5	{'weight': 1}
Phosphoglycerate kinase 1	40S ribosomal protein S19	{'weight': 1}
Phosphoglycerate kinase 1	T-complex protein 1 subunit eta	{'weight': 1}
Phosphoglycerate kinase 1	V-type H(+)-translocating pyrophosphatase, putative	{'weight': 1}
Phosphoglycerate kinase 1	Heat shock protein 110, putative	{'weight': 1}
Phosphoglycerate kinase 1	HAP protein	{'weight': 1}
Phosphoglycerate kinase 1	ATP-dependent RNA helicase UAP56	{'weight': 1}
Phosphoglycerate kinase 1	GTP-binding nuclear protein Ran	{'weight': 1}
Phosphoglycerate kinase 1	Threonine--tRNA ligase	{'weight': 1}
Phosphoglycerate kinase 1	60S ribosomal protein L23	{'weight': 1}
Phosphoglycerate kinase 1	Purine nucleotide phosphorylase, putative	{'weight': 1}
Phosphoglycerate kinase 1	60S ribosomal protein L21	{'weight': 1}
Phosphoglycerate kinase 1	Plasmepsin-2	{'weight': 1}
Phosphoglycerate kinase 1	Chloroquine resistance transporter	{'weight': 1}
Phosphoglycerate kinase 1	Thioredoxin peroxidase 1	{'weight': 1}
Phosphoglycerate kinase 1	60S ribosomal protein L17, putative	{'weight': 1}
Phosphoglycerate kinase 1	60S ribosomal protein L10	{'weight': 1}
Phosphoglycerate kinase 1	Nucleoside transporter 2	{'weight': 1}
Phosphoglycerate kinase 1	60S ribosomal protein L10, putative	{'weight': 1}
Phosphoglycerate kinase 1	Small nuclear ribonucleoprotein Sm D2	{'weight': 1}
Phosphoglycerate kinase 1	Triosephosphate isomerase	{'weight': 1}
Phosphoglycerate kinase 1	Plasmepsin IV	{'weight': 1}
Phosphoglycerate kinase 1	Serine/arginine-rich splicing factor 4	{'weight': 1}
Phosphoglycerate kinase 1	Calcium-dependent protein kinase 4	{'weight': 1}
Phosphoglycerate kinase 1	40S ribosomal protein S21	{'weight': 1}
Phosphoglycerate kinase 1	60S ribosomal protein L18	{'weight': 1}
Phosphoglycerate kinase 1	Plasmepsin-1	{'weight': 1}
Phosphoglycerate kinase 1	Non-SERCA-type Ca2+-transporting P-ATPase	{'weight': 1}
Phosphoglycerate kinase 1	Polyadenylate-binding protein	{'weight': 1}
Phosphoglycerate kinase 1	Fructose-bisphosphate aldolase A	{'weight': 1}
Phosphoglycerate kinase 1	Parasite-infected erythrocyte surface protein	{'weight': 1}
Phosphoglycerate kinase 1	60S ribosomal protein L2	{'weight': 1}
Phosphoglycerate kinase 1	60S ribosomal protein L3	{'weight': 1}
Phosphoglycerate kinase 1	Mature parasite-infected erythrocyte surface antigen	{'weight': 1}
Phosphoglycerate kinase 1	60S ribosomal protein L35	{'weight': 1}
Phosphoglycerate kinase 1	Spliceosome RNA helicase DDX39B	{'weight': 1}
Phosphoglycerate kinase 1	Probable ATP-dependent 6-phosphofructokinase	{'weight': 1}
Phosphoglycerate kinase 1	40S ribosomal protein S9	{'weight': 1}
Phosphoglycerate kinase 1	Phosphoglycerate mutase 1	{'weight': 1}
Phosphoglycerate kinase 1	Hexokinase	{'weight': 1}
Phosphoglycerate kinase 1	60S ribosomal protein L14, putative	{'weight': 1}
Phosphoglycerate kinase 1	Adenosine deaminase	{'weight': 1}
Phosphoglycerate kinase 1	Carbamoyl phosphate synthetase	{'weight': 1}
Phosphoglycerate kinase 1	Chaperone, putative	{'weight': 1}
Phosphoglycerate kinase 1	Insulinase, putative	{'weight': 1}
Phosphoglycerate kinase 1	60S ribosomal protein L24, putative	{'weight': 1}
Phosphoglycerate kinase 1	60S ribosomal protein L23a	{'weight': 1}
Phosphoglycerate kinase 1	Zyxin	{'weight': 1}
Phosphoglycerate kinase 1	Signal recognition particle 14 kDa protein	{'weight': 1}
Phosphoglycerate kinase 1	60S ribosomal protein L27	{'weight': 1}
Phosphoglycerate kinase 1	Glutamate--tRNA ligase	{'weight': 1}
Phosphoglycerate kinase 1	40S ribosomal protein S5, putative	{'weight': 1}
Phosphoglycerate kinase 1	Tubulin beta-6 chain	{'weight': 1}
Phosphoglycerate kinase 1	cAMP-dependent protein kinase regulatory subunit	{'weight': 1}
Phosphoglycerate kinase 1	40S ribosomal protein S3a	{'weight': 1}
Phosphoglycerate kinase 1	Aspartate carbamoyltransferase	{'weight': 1}
Phosphoglycerate kinase 1	P-type Ca2+-transporting ATPase	{'weight': 1}
Phosphoglycerate kinase 1	S-adenosylmethionine synthase	{'weight': 1}
Phosphoglycerate kinase 1	40S ribosomal protein S17	{'weight': 1}
Phosphoglycerate kinase 1	Splicing factor 1	{'weight': 1}
Phosphoglycerate kinase 1	Peptidyl-prolyl cis-trans isomerase A	{'weight': 1}
Phosphoglycerate kinase 1	Coatomer alpha subunit, putative	{'weight': 1}
Phosphoglycerate kinase 1	Plasmodium exported protein	{'weight': 1}
Phosphoglycerate kinase 1	Endoplasmin homolog, putative	{'weight': 1}
Phosphoglycerate kinase 1	Adenosylhomocysteinase	{'weight': 1}
Phosphoglycerate kinase 1	Importin subunit alpha	{'weight': 1}
Phosphoglycerate kinase 1	Peroxiredoxin-1	{'weight': 1}
Phosphoglycerate kinase 1	Protein transport protein SEC31	{'weight': 1}
Phosphoglycerate kinase 1	Phosphoethanolamine N-methyltransferase	{'weight': 1}
Phosphoglycerate kinase 1	Multidrug resistance protein	{'weight': 1}
Phosphoglycerate kinase 1	Actin-1	{'weight': 1}
Phosphoglycerate kinase 1	Lysophospholipase, putative	{'weight': 1}
Phosphoglycerate kinase 1	Pyridoxal 5'-phosphate synthase subunit Pdx1	{'weight': 1}
Phosphoglycerate kinase 1	Splicing factor, proline- and glutamine-rich	{'weight': 1}
Phosphoglycerate kinase 1	Eukaryotic initiation factor 4A	{'weight': 1}
Phosphoglycerate kinase 1	14-3-3 protein	{'weight': 1}
Phosphoglycerate kinase 1	Enolase	{'weight': 1}
Phosphoglycerate kinase 1	Dipeptidyl aminopeptidase 1	{'weight': 1}
Phosphoglycerate kinase 1	Casein kinase 2, alpha subunit	{'weight': 1}
Phosphoglycerate kinase 1	40S ribosomal protein S8	{'weight': 1}
Phosphoglycerate kinase 1	Glycophorin-binding protein	{'weight': 1}
Phosphoglycerate kinase 1	Signal recognition particle receptor, beta subunit	{'weight': 1}
Phosphoglycerate kinase 1	Elongation factor 1-gamma, putative	{'weight': 1}
Phosphoglycerate kinase 1	40S ribosomal protein S6	{'weight': 1}
Phosphoglycerate kinase 1	Heat shock cognate 71 kDa protein	{'weight': 1}
Phosphoglycerate kinase 1	Thioredoxin-like protein	{'weight': 1}
Phosphoglycerate kinase 1	Thioredoxin-related protein, putative	{'weight': 1}
Phosphoglycerate kinase 1	Merozoite surface protein 1	{'weight': 1}
Phosphoglycerate kinase 1	Transgelin-2	{'weight': 1}
Phosphoglycerate kinase 1	40S ribosomal protein S13	{'weight': 1}
Phosphoglycerate kinase 1	Acyl-CoA synthetase	{'weight': 1}
Phosphoglycerate kinase 1	Vimentin	{'weight': 1}
Phosphoglycerate kinase 1	Tubulin alpha chain	{'weight': 1}
Phosphoglycerate kinase 1	Autophagy-related protein 18, putative	{'weight': 1}
Phosphoglycerate kinase 1	Nucleophosmin	{'weight': 1}
Phosphoglycerate kinase 1	Sec62, putative	{'weight': 1}
Phosphoglycerate kinase 1	Skeleton-binding protein 1	{'weight': 1}
Phosphoglycerate kinase 1	High molecular weight rhoptry protein 2	{'weight': 1}
Phosphoglycerate kinase 1	Translationally-controlled tumor protein homolog	{'weight': 1}
Phosphoglycerate kinase 1	Spermidine synthase	{'weight': 1}
Phosphoglycerate kinase 1	Pyruvate kinase	{'weight': 1}
Phosphoglycerate kinase 1	Anamorsin homolog	{'weight': 1}
Phosphoglycerate kinase 1	Pyruvate kinase PKM	{'weight': 1}
Phosphoglycerate kinase 1	Fructose-bisphosphate aldolase	{'weight': 1}
Phosphoglycerate kinase 1	Haloacid dehalogenase-like hydrolase	{'weight': 1}
Phosphoglycerate kinase 1	Ubiquitin-60S ribosomal protein L40	{'weight': 1}
Phosphoglycerate kinase 1	Glutamine synthetase, putative	{'weight': 1}
Phosphoglycerate kinase 1	Glutamate dehydrogenase	{'weight': 1}
Phosphoglycerate kinase 1	Cell division cycle protein 48 homologue,putative	{'weight': 1}
Phosphoglycerate kinase 1	Isoleucine--tRNA ligase, putative	{'weight': 1}
Phosphoglycerate kinase 1	Probable ATP-dependent RNA helicase DDX5	{'weight': 1}
Phosphoglycerate kinase 1	Hypoxanthine-guanine-xanthine phosphoribosyltransferase	{'weight': 1}
Phosphoglycerate kinase 1	Elongation factor 1-alpha	{'weight': 1}
Phosphoglycerate kinase 1	Rhoptry neck protein 3	{'weight': 1}
Phosphoglycerate kinase 1	40S ribosomal protein S28	{'weight': 1}
Phosphoglycerate kinase 1	Ring-infected erythrocyte surface antigen	{'weight': 1}
Phosphoglycerate kinase 1	Ubiquitin-conjugating enzyme E2	{'weight': 1}
Phosphoglycerate kinase 1	DnaJ protein, putative	{'weight': 1}
Phosphoglycerate kinase 1	HSP40, subfamily A, putative	{'weight': 1}
Phosphoglycerate kinase 1	Serine hydroxymethyltransferase, mitochondrial	{'weight': 1}
Phosphoglycerate kinase 1	Knob-associated histidine-rich protein	{'weight': 1}
Phosphoglycerate kinase 1	Tropomyosin alpha-1 chain	{'weight': 1}
Phosphoglycerate kinase 1	Heat shock protein 90	{'weight': 1}
Phosphoglycerate kinase 1	40S ribosomal protein S18	{'weight': 1}
Phosphoglycerate kinase 1	Glyceraldehyde-3-phosphate dehydrogenase	{'weight': 1}
Phosphoglycerate kinase 1	Calcium-transporting ATPase	{'weight': 1}
Phosphoglycerate kinase 1	60S ribosomal protein L30e, putative	{'weight': 1}
Phosphoglycerate kinase 1	Inner membrane complex sub-compartment protein 3	{'weight': 1}
Phosphoglycerate kinase 1	Transgelin	{'weight': 1}
Phosphoglycerate kinase 1	Methionine--tRNA ligase	{'weight': 1}
Phosphoglycerate kinase 1	Phosphoribosylpyrophosphate synthetase	{'weight': 1}
Phosphoglycerate kinase 1	Tubulin alpha-1A chain	{'weight': 1}
Phosphoglycerate kinase 1	L-lactate dehydrogenase	{'weight': 1}
Phosphoglycerate kinase 1	Protein disulfide-isomerase	{'weight': 1}
Pyruvate kinase PKM	60S ribosomal protein L4	{'weight': 1}
Pyruvate kinase PKM	Tubulin beta-4A chain	{'weight': 1}
Pyruvate kinase PKM	Myosin-9	{'weight': 1}
Pyruvate kinase PKM	Cytochrome c	{'weight': 1}
Pyruvate kinase PKM	Ornithine aminotransferase	{'weight': 1}
Pyruvate kinase PKM	40S ribosomal protein S3	{'weight': 1}
Pyruvate kinase PKM	Importin-7, putative	{'weight': 1}
Pyruvate kinase PKM	Eukaryotic translation initiation factor 3 subunit C	{'weight': 1}
Pyruvate kinase PKM	40S ribosomal protein S5	{'weight': 1}
Pyruvate kinase PKM	Conserved Plasmodium membrane protein	{'weight': 1}
Pyruvate kinase PKM	Proteasome subunit alpha type	{'weight': 1}
Pyruvate kinase PKM	Peptidyl-prolyl cis-trans isomerase	{'weight': 1}
Pyruvate kinase PKM	60S ribosomal protein L14	{'weight': 1}
Pyruvate kinase PKM	Elongation factor 2	{'weight': 1}
Pyruvate kinase PKM	Serine repeat antigen 5	{'weight': 1}
Pyruvate kinase PKM	40S ribosomal protein S19	{'weight': 1}
Pyruvate kinase PKM	T-complex protein 1 subunit eta	{'weight': 1}
Pyruvate kinase PKM	V-type H(+)-translocating pyrophosphatase, putative	{'weight': 1}
Pyruvate kinase PKM	Heat shock protein 110, putative	{'weight': 1}
Pyruvate kinase PKM	HAP protein	{'weight': 1}
Pyruvate kinase PKM	ATP-dependent RNA helicase UAP56	{'weight': 1}
Pyruvate kinase PKM	GTP-binding nuclear protein Ran	{'weight': 1}
Pyruvate kinase PKM	Threonine--tRNA ligase	{'weight': 1}
Pyruvate kinase PKM	60S ribosomal protein L23	{'weight': 1}
Pyruvate kinase PKM	Purine nucleotide phosphorylase, putative	{'weight': 1}
Pyruvate kinase PKM	60S ribosomal protein L21	{'weight': 1}
Pyruvate kinase PKM	Plasmepsin-2	{'weight': 1}
Pyruvate kinase PKM	Chloroquine resistance transporter	{'weight': 1}
Pyruvate kinase PKM	Thioredoxin peroxidase 1	{'weight': 1}
Pyruvate kinase PKM	60S ribosomal protein L17, putative	{'weight': 1}
Pyruvate kinase PKM	60S ribosomal protein L10	{'weight': 1}
Pyruvate kinase PKM	Nucleoside transporter 2	{'weight': 1}
Pyruvate kinase PKM	60S ribosomal protein L10, putative	{'weight': 1}
Pyruvate kinase PKM	Small nuclear ribonucleoprotein Sm D2	{'weight': 1}
Pyruvate kinase PKM	Triosephosphate isomerase	{'weight': 1}
Pyruvate kinase PKM	Plasmepsin IV	{'weight': 1}
Pyruvate kinase PKM	Serine/arginine-rich splicing factor 4	{'weight': 1}
Pyruvate kinase PKM	Calcium-dependent protein kinase 4	{'weight': 1}
Pyruvate kinase PKM	40S ribosomal protein S21	{'weight': 1}
Pyruvate kinase PKM	60S ribosomal protein L18	{'weight': 1}
Pyruvate kinase PKM	Plasmepsin-1	{'weight': 1}
Pyruvate kinase PKM	Non-SERCA-type Ca2+-transporting P-ATPase	{'weight': 1}
Pyruvate kinase PKM	Polyadenylate-binding protein	{'weight': 1}
Pyruvate kinase PKM	Fructose-bisphosphate aldolase A	{'weight': 1}
Pyruvate kinase PKM	Parasite-infected erythrocyte surface protein	{'weight': 1}
Pyruvate kinase PKM	60S ribosomal protein L2	{'weight': 1}
Pyruvate kinase PKM	60S ribosomal protein L3	{'weight': 1}
Pyruvate kinase PKM	Mature parasite-infected erythrocyte surface antigen	{'weight': 1}
Pyruvate kinase PKM	60S ribosomal protein L35	{'weight': 1}
Pyruvate kinase PKM	Spliceosome RNA helicase DDX39B	{'weight': 1}
Pyruvate kinase PKM	Probable ATP-dependent 6-phosphofructokinase	{'weight': 1}
Pyruvate kinase PKM	40S ribosomal protein S9	{'weight': 1}
Pyruvate kinase PKM	Phosphoglycerate mutase 1	{'weight': 1}
Pyruvate kinase PKM	Hexokinase	{'weight': 1}
Pyruvate kinase PKM	60S ribosomal protein L14, putative	{'weight': 1}
Pyruvate kinase PKM	Adenosine deaminase	{'weight': 1}
Pyruvate kinase PKM	Carbamoyl phosphate synthetase	{'weight': 1}
Pyruvate kinase PKM	Chaperone, putative	{'weight': 1}
Pyruvate kinase PKM	Insulinase, putative	{'weight': 1}
Pyruvate kinase PKM	60S ribosomal protein L24, putative	{'weight': 1}
Pyruvate kinase PKM	60S ribosomal protein L23a	{'weight': 1}
Pyruvate kinase PKM	Zyxin	{'weight': 1}
Pyruvate kinase PKM	Signal recognition particle 14 kDa protein	{'weight': 1}
Pyruvate kinase PKM	60S ribosomal protein L27	{'weight': 1}
Pyruvate kinase PKM	Glutamate--tRNA ligase	{'weight': 1}
Pyruvate kinase PKM	40S ribosomal protein S5, putative	{'weight': 1}
Pyruvate kinase PKM	Tubulin beta-6 chain	{'weight': 1}
Pyruvate kinase PKM	cAMP-dependent protein kinase regulatory subunit	{'weight': 1}
Pyruvate kinase PKM	40S ribosomal protein S3a	{'weight': 1}
Pyruvate kinase PKM	Aspartate carbamoyltransferase	{'weight': 1}
Pyruvate kinase PKM	P-type Ca2+-transporting ATPase	{'weight': 1}
Pyruvate kinase PKM	S-adenosylmethionine synthase	{'weight': 1}
Pyruvate kinase PKM	40S ribosomal protein S17	{'weight': 1}
Pyruvate kinase PKM	Splicing factor 1	{'weight': 1}
Pyruvate kinase PKM	Peptidyl-prolyl cis-trans isomerase A	{'weight': 1}
Pyruvate kinase PKM	Coatomer alpha subunit, putative	{'weight': 1}
Pyruvate kinase PKM	Plasmodium exported protein	{'weight': 1}
Pyruvate kinase PKM	Endoplasmin homolog, putative	{'weight': 1}
Pyruvate kinase PKM	Adenosylhomocysteinase	{'weight': 1}
Pyruvate kinase PKM	Importin subunit alpha	{'weight': 1}
Pyruvate kinase PKM	Peroxiredoxin-1	{'weight': 1}
Pyruvate kinase PKM	Protein transport protein SEC31	{'weight': 1}
Pyruvate kinase PKM	Phosphoethanolamine N-methyltransferase	{'weight': 1}
Pyruvate kinase PKM	Multidrug resistance protein	{'weight': 1}
Pyruvate kinase PKM	Actin-1	{'weight': 1}
Pyruvate kinase PKM	Lysophospholipase, putative	{'weight': 1}
Pyruvate kinase PKM	Pyridoxal 5'-phosphate synthase subunit Pdx1	{'weight': 1}
Pyruvate kinase PKM	Splicing factor, proline- and glutamine-rich	{'weight': 1}
Pyruvate kinase PKM	Eukaryotic initiation factor 4A	{'weight': 1}
Pyruvate kinase PKM	14-3-3 protein	{'weight': 1}
Pyruvate kinase PKM	Enolase	{'weight': 1}
Pyruvate kinase PKM	Dipeptidyl aminopeptidase 1	{'weight': 1}
Pyruvate kinase PKM	Casein kinase 2, alpha subunit	{'weight': 1}
Pyruvate kinase PKM	40S ribosomal protein S8	{'weight': 1}
Pyruvate kinase PKM	Glycophorin-binding protein	{'weight': 1}
Pyruvate kinase PKM	Signal recognition particle receptor, beta subunit	{'weight': 1}
Pyruvate kinase PKM	Elongation factor 1-gamma, putative	{'weight': 1}
Pyruvate kinase PKM	40S ribosomal protein S6	{'weight': 1}
Pyruvate kinase PKM	Heat shock cognate 71 kDa protein	{'weight': 1}
Pyruvate kinase PKM	Thioredoxin-like protein	{'weight': 1}
Pyruvate kinase PKM	Thioredoxin-related protein, putative	{'weight': 1}
Pyruvate kinase PKM	Merozoite surface protein 1	{'weight': 1}
Pyruvate kinase PKM	Transgelin-2	{'weight': 1}
Pyruvate kinase PKM	40S ribosomal protein S13	{'weight': 1}
Pyruvate kinase PKM	Acyl-CoA synthetase	{'weight': 1}
Pyruvate kinase PKM	Vimentin	{'weight': 1}
Pyruvate kinase PKM	Tubulin alpha chain	{'weight': 1}
Pyruvate kinase PKM	Autophagy-related protein 18, putative	{'weight': 1}
Pyruvate kinase PKM	Nucleophosmin	{'weight': 1}
Pyruvate kinase PKM	Sec62, putative	{'weight': 1}
Pyruvate kinase PKM	Skeleton-binding protein 1	{'weight': 1}
Pyruvate kinase PKM	High molecular weight rhoptry protein 2	{'weight': 1}
Pyruvate kinase PKM	Translationally-controlled tumor protein homolog	{'weight': 1}
Pyruvate kinase PKM	Spermidine synthase	{'weight': 1}
Pyruvate kinase PKM	Pyruvate kinase	{'weight': 1}
Pyruvate kinase PKM	Anamorsin homolog	{'weight': 1}
Pyruvate kinase PKM	Fructose-bisphosphate aldolase	{'weight': 1}
Pyruvate kinase PKM	Haloacid dehalogenase-like hydrolase	{'weight': 1}
Pyruvate kinase PKM	Ubiquitin-60S ribosomal protein L40	{'weight': 1}
Pyruvate kinase PKM	Glutamine synthetase, putative	{'weight': 1}
Pyruvate kinase PKM	Glutamate dehydrogenase	{'weight': 1}
Pyruvate kinase PKM	Cell division cycle protein 48 homologue,putative	{'weight': 1}
Pyruvate kinase PKM	Isoleucine--tRNA ligase, putative	{'weight': 1}
Pyruvate kinase PKM	Probable ATP-dependent RNA helicase DDX5	{'weight': 1}
Pyruvate kinase PKM	Hypoxanthine-guanine-xanthine phosphoribosyltransferase	{'weight': 1}
Pyruvate kinase PKM	Elongation factor 1-alpha	{'weight': 1}
Pyruvate kinase PKM	Rhoptry neck protein 3	{'weight': 1}
Pyruvate kinase PKM	40S ribosomal protein S28	{'weight': 1}
Pyruvate kinase PKM	Ring-infected erythrocyte surface antigen	{'weight': 1}
Pyruvate kinase PKM	Ubiquitin-conjugating enzyme E2	{'weight': 1}
Pyruvate kinase PKM	DnaJ protein, putative	{'weight': 1}
Pyruvate kinase PKM	HSP40, subfamily A, putative	{'weight': 1}
Pyruvate kinase PKM	Serine hydroxymethyltransferase, mitochondrial	{'weight': 1}
Pyruvate kinase PKM	Knob-associated histidine-rich protein	{'weight': 1}
Pyruvate kinase PKM	Tropomyosin alpha-1 chain	{'weight': 1}
Pyruvate kinase PKM	Heat shock protein 90	{'weight': 1}
Pyruvate kinase PKM	40S ribosomal protein S18	{'weight': 1}
Pyruvate kinase PKM	Glyceraldehyde-3-phosphate dehydrogenase	{'weight': 1}
Pyruvate kinase PKM	Calcium-transporting ATPase	{'weight': 1}
Pyruvate kinase PKM	60S ribosomal protein L30e, putative	{'weight': 1}
Pyruvate kinase PKM	Inner membrane complex sub-compartment protein 3	{'weight': 1}
Pyruvate kinase PKM	Transgelin	{'weight': 1}
Pyruvate kinase PKM	Methionine--tRNA ligase	{'weight': 1}
Pyruvate kinase PKM	Phosphoribosylpyrophosphate synthetase	{'weight': 1}
Pyruvate kinase PKM	Tubulin alpha-1A chain	{'weight': 1}
Pyruvate kinase PKM	L-lactate dehydrogenase	{'weight': 1}
Pyruvate kinase PKM	Protein disulfide-isomerase	{'weight': 1}
Peptidyl-prolyl cis-trans isomerase A	60S ribosomal protein L4	{'weight': 1}
Peptidyl-prolyl cis-trans isomerase A	Tubulin beta-4A chain	{'weight': 1}
Peptidyl-prolyl cis-trans isomerase A	Myosin-9	{'weight': 1}
Peptidyl-prolyl cis-trans isomerase A	Cytochrome c	{'weight': 1}
Peptidyl-prolyl cis-trans isomerase A	Ornithine aminotransferase	{'weight': 1}
Peptidyl-prolyl cis-trans isomerase A	40S ribosomal protein S3	{'weight': 1}
Peptidyl-prolyl cis-trans isomerase A	Importin-7, putative	{'weight': 1}
Peptidyl-prolyl cis-trans isomerase A	Eukaryotic translation initiation factor 3 subunit C	{'weight': 1}
Peptidyl-prolyl cis-trans isomerase A	40S ribosomal protein S5	{'weight': 1}
Peptidyl-prolyl cis-trans isomerase A	Conserved Plasmodium membrane protein	{'weight': 1}
Peptidyl-prolyl cis-trans isomerase A	Proteasome subunit alpha type	{'weight': 1}
Peptidyl-prolyl cis-trans isomerase A	Peptidyl-prolyl cis-trans isomerase	{'weight': 1}
Peptidyl-prolyl cis-trans isomerase A	60S ribosomal protein L14	{'weight': 1}
Peptidyl-prolyl cis-trans isomerase A	Elongation factor 2	{'weight': 1}
Peptidyl-prolyl cis-trans isomerase A	Serine repeat antigen 5	{'weight': 1}
Peptidyl-prolyl cis-trans isomerase A	40S ribosomal protein S19	{'weight': 1}
Peptidyl-prolyl cis-trans isomerase A	T-complex protein 1 subunit eta	{'weight': 1}
Peptidyl-prolyl cis-trans isomerase A	V-type H(+)-translocating pyrophosphatase, putative	{'weight': 1}
Peptidyl-prolyl cis-trans isomerase A	Heat shock protein 110, putative	{'weight': 1}
Peptidyl-prolyl cis-trans isomerase A	HAP protein	{'weight': 1}
Peptidyl-prolyl cis-trans isomerase A	ATP-dependent RNA helicase UAP56	{'weight': 1}
Peptidyl-prolyl cis-trans isomerase A	GTP-binding nuclear protein Ran	{'weight': 1}
Peptidyl-prolyl cis-trans isomerase A	Threonine--tRNA ligase	{'weight': 1}
Peptidyl-prolyl cis-trans isomerase A	60S ribosomal protein L23	{'weight': 1}
Peptidyl-prolyl cis-trans isomerase A	Purine nucleotide phosphorylase, putative	{'weight': 1}
Peptidyl-prolyl cis-trans isomerase A	60S ribosomal protein L21	{'weight': 1}
Peptidyl-prolyl cis-trans isomerase A	Plasmepsin-2	{'weight': 1}
Peptidyl-prolyl cis-trans isomerase A	Chloroquine resistance transporter	{'weight': 1}
Peptidyl-prolyl cis-trans isomerase A	Thioredoxin peroxidase 1	{'weight': 1}
Peptidyl-prolyl cis-trans isomerase A	60S ribosomal protein L17, putative	{'weight': 1}
Peptidyl-prolyl cis-trans isomerase A	60S ribosomal protein L10	{'weight': 1}
Peptidyl-prolyl cis-trans isomerase A	Nucleoside transporter 2	{'weight': 1}
Peptidyl-prolyl cis-trans isomerase A	60S ribosomal protein L10, putative	{'weight': 1}
Peptidyl-prolyl cis-trans isomerase A	Small nuclear ribonucleoprotein Sm D2	{'weight': 1}
Peptidyl-prolyl cis-trans isomerase A	Triosephosphate isomerase	{'weight': 1}
Peptidyl-prolyl cis-trans isomerase A	Plasmepsin IV	{'weight': 1}
Peptidyl-prolyl cis-trans isomerase A	Serine/arginine-rich splicing factor 4	{'weight': 1}
Peptidyl-prolyl cis-trans isomerase A	Peptidyl-prolyl cis-trans isomerase F, mitochondrial	{'weight': 1}
Peptidyl-prolyl cis-trans isomerase A	Calcium-dependent protein kinase 4	{'weight': 1}
Peptidyl-prolyl cis-trans isomerase A	40S ribosomal protein S21	{'weight': 1}
Peptidyl-prolyl cis-trans isomerase A	60S ribosomal protein L18	{'weight': 1}
Peptidyl-prolyl cis-trans isomerase A	Plasmepsin-1	{'weight': 1}
Peptidyl-prolyl cis-trans isomerase A	Non-SERCA-type Ca2+-transporting P-ATPase	{'weight': 1}
Peptidyl-prolyl cis-trans isomerase A	Polyadenylate-binding protein	{'weight': 1}
Peptidyl-prolyl cis-trans isomerase A	Fructose-bisphosphate aldolase A	{'weight': 1}
Peptidyl-prolyl cis-trans isomerase A	Parasite-infected erythrocyte surface protein	{'weight': 1}
Peptidyl-prolyl cis-trans isomerase A	60S ribosomal protein L2	{'weight': 1}
Peptidyl-prolyl cis-trans isomerase A	60S ribosomal protein L3	{'weight': 1}
Peptidyl-prolyl cis-trans isomerase A	Mature parasite-infected erythrocyte surface antigen	{'weight': 1}
Peptidyl-prolyl cis-trans isomerase A	60S ribosomal protein L35	{'weight': 1}
Peptidyl-prolyl cis-trans isomerase A	Spliceosome RNA helicase DDX39B	{'weight': 1}
Peptidyl-prolyl cis-trans isomerase A	Probable ATP-dependent 6-phosphofructokinase	{'weight': 1}
Peptidyl-prolyl cis-trans isomerase A	40S ribosomal protein S9	{'weight': 1}
Peptidyl-prolyl cis-trans isomerase A	Phosphoglycerate mutase 1	{'weight': 1}
Peptidyl-prolyl cis-trans isomerase A	Hexokinase	{'weight': 1}
Peptidyl-prolyl cis-trans isomerase A	60S ribosomal protein L14, putative	{'weight': 1}
Peptidyl-prolyl cis-trans isomerase A	Adenosine deaminase	{'weight': 1}
Peptidyl-prolyl cis-trans isomerase A	Carbamoyl phosphate synthetase	{'weight': 1}
Peptidyl-prolyl cis-trans isomerase A	Chaperone, putative	{'weight': 1}
Peptidyl-prolyl cis-trans isomerase A	Insulinase, putative	{'weight': 1}
Peptidyl-prolyl cis-trans isomerase A	60S ribosomal protein L24, putative	{'weight': 1}
Peptidyl-prolyl cis-trans isomerase A	60S ribosomal protein L23a	{'weight': 1}
Peptidyl-prolyl cis-trans isomerase A	Zyxin	{'weight': 1}
Peptidyl-prolyl cis-trans isomerase A	Signal recognition particle 14 kDa protein	{'weight': 1}
Peptidyl-prolyl cis-trans isomerase A	60S ribosomal protein L27	{'weight': 1}
Peptidyl-prolyl cis-trans isomerase A	Glutamate--tRNA ligase	{'weight': 1}
Peptidyl-prolyl cis-trans isomerase A	40S ribosomal protein S5, putative	{'weight': 1}
Peptidyl-prolyl cis-trans isomerase A	Tubulin beta-6 chain	{'weight': 1}
Peptidyl-prolyl cis-trans isomerase A	cAMP-dependent protein kinase regulatory subunit	{'weight': 1}
Peptidyl-prolyl cis-trans isomerase A	40S ribosomal protein S3a	{'weight': 1}
Peptidyl-prolyl cis-trans isomerase A	Aspartate carbamoyltransferase	{'weight': 1}
Peptidyl-prolyl cis-trans isomerase A	P-type Ca2+-transporting ATPase	{'weight': 1}
Peptidyl-prolyl cis-trans isomerase A	S-adenosylmethionine synthase	{'weight': 1}
Peptidyl-prolyl cis-trans isomerase A	40S ribosomal protein S17	{'weight': 1}
Peptidyl-prolyl cis-trans isomerase A	Splicing factor 1	{'weight': 1}
Peptidyl-prolyl cis-trans isomerase A	Coatomer alpha subunit, putative	{'weight': 1}
Peptidyl-prolyl cis-trans isomerase A	Calcineurin subunit B type 2	{'weight': 1}
Peptidyl-prolyl cis-trans isomerase A	Plasmodium exported protein	{'weight': 1}
Peptidyl-prolyl cis-trans isomerase A	Endoplasmin homolog, putative	{'weight': 1}
Peptidyl-prolyl cis-trans isomerase A	Adenosylhomocysteinase	{'weight': 1}
Peptidyl-prolyl cis-trans isomerase A	Importin subunit alpha	{'weight': 1}
Peptidyl-prolyl cis-trans isomerase A	Peroxiredoxin-1	{'weight': 1}
Peptidyl-prolyl cis-trans isomerase A	Protein transport protein SEC31	{'weight': 1}
Peptidyl-prolyl cis-trans isomerase A	Phosphoethanolamine N-methyltransferase	{'weight': 1}
Peptidyl-prolyl cis-trans isomerase A	Multidrug resistance protein	{'weight': 1}
Peptidyl-prolyl cis-trans isomerase A	Actin-1	{'weight': 1}
Peptidyl-prolyl cis-trans isomerase A	Lysophospholipase, putative	{'weight': 1}
Peptidyl-prolyl cis-trans isomerase A	Pyridoxal 5'-phosphate synthase subunit Pdx1	{'weight': 1}
Peptidyl-prolyl cis-trans isomerase A	Splicing factor, proline- and glutamine-rich	{'weight': 1}
Peptidyl-prolyl cis-trans isomerase A	Eukaryotic initiation factor 4A	{'weight': 1}
Peptidyl-prolyl cis-trans isomerase A	14-3-3 protein	{'weight': 1}
Peptidyl-prolyl cis-trans isomerase A	Enolase	{'weight': 1}
Peptidyl-prolyl cis-trans isomerase A	Dipeptidyl aminopeptidase 1	{'weight': 1}
Peptidyl-prolyl cis-trans isomerase A	Casein kinase 2, alpha subunit	{'weight': 1}
Peptidyl-prolyl cis-trans isomerase A	40S ribosomal protein S8	{'weight': 1}
Peptidyl-prolyl cis-trans isomerase A	Glycophorin-binding protein	{'weight': 1}
Peptidyl-prolyl cis-trans isomerase A	Signal recognition particle receptor, beta subunit	{'weight': 1}
Peptidyl-prolyl cis-trans isomerase A	Elongation factor 1-gamma, putative	{'weight': 1}
Peptidyl-prolyl cis-trans isomerase A	40S ribosomal protein S6	{'weight': 1}
Peptidyl-prolyl cis-trans isomerase A	Heat shock cognate 71 kDa protein	{'weight': 1}
Peptidyl-prolyl cis-trans isomerase A	Thioredoxin-like protein	{'weight': 1}
Peptidyl-prolyl cis-trans isomerase A	Thioredoxin-related protein, putative	{'weight': 1}
Peptidyl-prolyl cis-trans isomerase A	Merozoite surface protein 1	{'weight': 1}
Peptidyl-prolyl cis-trans isomerase A	Transgelin-2	{'weight': 1}
Peptidyl-prolyl cis-trans isomerase A	40S ribosomal protein S13	{'weight': 1}
Peptidyl-prolyl cis-trans isomerase A	Acyl-CoA synthetase	{'weight': 1}
Peptidyl-prolyl cis-trans isomerase A	Vimentin	{'weight': 1}
Peptidyl-prolyl cis-trans isomerase A	Tubulin alpha chain	{'weight': 1}
Peptidyl-prolyl cis-trans isomerase A	Autophagy-related protein 18, putative	{'weight': 1}
Peptidyl-prolyl cis-trans isomerase A	Nucleophosmin	{'weight': 1}
Peptidyl-prolyl cis-trans isomerase A	Sec62, putative	{'weight': 1}
Peptidyl-prolyl cis-trans isomerase A	Skeleton-binding protein 1	{'weight': 1}
Peptidyl-prolyl cis-trans isomerase A	High molecular weight rhoptry protein 2	{'weight': 1}
Peptidyl-prolyl cis-trans isomerase A	Translationally-controlled tumor protein homolog	{'weight': 1}
Peptidyl-prolyl cis-trans isomerase A	Spermidine synthase	{'weight': 1}
Peptidyl-prolyl cis-trans isomerase A	Pyruvate kinase	{'weight': 1}
Peptidyl-prolyl cis-trans isomerase A	Anamorsin homolog	{'weight': 1}
Peptidyl-prolyl cis-trans isomerase A	Fructose-bisphosphate aldolase	{'weight': 1}
Peptidyl-prolyl cis-trans isomerase A	Haloacid dehalogenase-like hydrolase	{'weight': 1}
Peptidyl-prolyl cis-trans isomerase A	Ubiquitin-60S ribosomal protein L40	{'weight': 1}
Peptidyl-prolyl cis-trans isomerase A	Glutamine synthetase, putative	{'weight': 1}
Peptidyl-prolyl cis-trans isomerase A	Glutamate dehydrogenase	{'weight': 1}
Peptidyl-prolyl cis-trans isomerase A	Cell division cycle protein 48 homologue,putative	{'weight': 1}
Peptidyl-prolyl cis-trans isomerase A	Isoleucine--tRNA ligase, putative	{'weight': 1}
Peptidyl-prolyl cis-trans isomerase A	Probable ATP-dependent RNA helicase DDX5	{'weight': 1}
Peptidyl-prolyl cis-trans isomerase A	Hypoxanthine-guanine-xanthine phosphoribosyltransferase	{'weight': 1}
Peptidyl-prolyl cis-trans isomerase A	Elongation factor 1-alpha	{'weight': 1}
Peptidyl-prolyl cis-trans isomerase A	Rhoptry neck protein 3	{'weight': 1}
Peptidyl-prolyl cis-trans isomerase A	40S ribosomal protein S28	{'weight': 1}
Peptidyl-prolyl cis-trans isomerase A	Ring-infected erythrocyte surface antigen	{'weight': 1}
Peptidyl-prolyl cis-trans isomerase A	Ubiquitin-conjugating enzyme E2	{'weight': 1}
Peptidyl-prolyl cis-trans isomerase A	DnaJ protein, putative	{'weight': 1}
Peptidyl-prolyl cis-trans isomerase A	Calcium signal-modulating cyclophilin ligand	{'weight': 1}
Peptidyl-prolyl cis-trans isomerase A	HSP40, subfamily A, putative	{'weight': 1}
Peptidyl-prolyl cis-trans isomerase A	Serine hydroxymethyltransferase, mitochondrial	{'weight': 1}
Peptidyl-prolyl cis-trans isomerase A	Knob-associated histidine-rich protein	{'weight': 1}
Peptidyl-prolyl cis-trans isomerase A	Tropomyosin alpha-1 chain	{'weight': 1}
Peptidyl-prolyl cis-trans isomerase A	Heat shock protein 90	{'weight': 1}
Peptidyl-prolyl cis-trans isomerase A	40S ribosomal protein S18	{'weight': 1}
Peptidyl-prolyl cis-trans isomerase A	Glyceraldehyde-3-phosphate dehydrogenase	{'weight': 1}
Peptidyl-prolyl cis-trans isomerase A	Calcium-transporting ATPase	{'weight': 1}
Peptidyl-prolyl cis-trans isomerase A	60S ribosomal protein L30e, putative	{'weight': 1}
Peptidyl-prolyl cis-trans isomerase A	Inner membrane complex sub-compartment protein 3	{'weight': 1}
Peptidyl-prolyl cis-trans isomerase A	Transgelin	{'weight': 1}
Peptidyl-prolyl cis-trans isomerase A	Methionine--tRNA ligase	{'weight': 1}
Peptidyl-prolyl cis-trans isomerase A	Phosphoribosylpyrophosphate synthetase	{'weight': 1}
Peptidyl-prolyl cis-trans isomerase A	Tubulin alpha-1A chain	{'weight': 1}
Peptidyl-prolyl cis-trans isomerase A	L-lactate dehydrogenase	{'weight': 1}
Peptidyl-prolyl cis-trans isomerase A	Protein disulfide-isomerase	{'weight': 1}
Peroxiredoxin-1	60S ribosomal protein L4	{'weight': 1}
Peroxiredoxin-1	Tubulin beta-4A chain	{'weight': 1}
Peroxiredoxin-1	Myosin-9	{'weight': 1}
Peroxiredoxin-1	Cytochrome c	{'weight': 1}
Peroxiredoxin-1	Ornithine aminotransferase	{'weight': 1}
Peroxiredoxin-1	40S ribosomal protein S3	{'weight': 1}
Peroxiredoxin-1	Importin-7, putative	{'weight': 1}
Peroxiredoxin-1	Eukaryotic translation initiation factor 3 subunit C	{'weight': 1}
Peroxiredoxin-1	40S ribosomal protein S5	{'weight': 1}
Peroxiredoxin-1	Conserved Plasmodium membrane protein	{'weight': 1}
Peroxiredoxin-1	Proteasome subunit alpha type	{'weight': 1}
Peroxiredoxin-1	Peptidyl-prolyl cis-trans isomerase	{'weight': 1}
Peroxiredoxin-1	60S ribosomal protein L14	{'weight': 1}
Peroxiredoxin-1	Elongation factor 2	{'weight': 1}
Peroxiredoxin-1	Serine repeat antigen 5	{'weight': 1}
Peroxiredoxin-1	40S ribosomal protein S19	{'weight': 1}
Peroxiredoxin-1	T-complex protein 1 subunit eta	{'weight': 1}
Peroxiredoxin-1	V-type H(+)-translocating pyrophosphatase, putative	{'weight': 1}
Peroxiredoxin-1	Heat shock protein 110, putative	{'weight': 1}
Peroxiredoxin-1	HAP protein	{'weight': 1}
Peroxiredoxin-1	ATP-dependent RNA helicase UAP56	{'weight': 1}
Peroxiredoxin-1	GTP-binding nuclear protein Ran	{'weight': 1}
Peroxiredoxin-1	Threonine--tRNA ligase	{'weight': 1}
Peroxiredoxin-1	60S ribosomal protein L23	{'weight': 1}
Peroxiredoxin-1	Purine nucleotide phosphorylase, putative	{'weight': 1}
Peroxiredoxin-1	60S ribosomal protein L21	{'weight': 1}
Peroxiredoxin-1	Plasmepsin-2	{'weight': 1}
Peroxiredoxin-1	Chloroquine resistance transporter	{'weight': 1}
Peroxiredoxin-1	Thioredoxin peroxidase 1	{'weight': 1}
Peroxiredoxin-1	60S ribosomal protein L17, putative	{'weight': 1}
Peroxiredoxin-1	60S ribosomal protein L10	{'weight': 1}
Peroxiredoxin-1	Nucleoside transporter 2	{'weight': 1}
Peroxiredoxin-1	60S ribosomal protein L10, putative	{'weight': 1}
Peroxiredoxin-1	Small nuclear ribonucleoprotein Sm D2	{'weight': 1}
Peroxiredoxin-1	Triosephosphate isomerase	{'weight': 1}
Peroxiredoxin-1	Plasmepsin IV	{'weight': 1}
Peroxiredoxin-1	Serine/arginine-rich splicing factor 4	{'weight': 1}
Peroxiredoxin-1	Calcium-dependent protein kinase 4	{'weight': 1}
Peroxiredoxin-1	40S ribosomal protein S21	{'weight': 1}
Peroxiredoxin-1	60S ribosomal protein L18	{'weight': 1}
Peroxiredoxin-1	Plasmepsin-1	{'weight': 1}
Peroxiredoxin-1	Non-SERCA-type Ca2+-transporting P-ATPase	{'weight': 1}
Peroxiredoxin-1	Polyadenylate-binding protein	{'weight': 1}
Peroxiredoxin-1	Fructose-bisphosphate aldolase A	{'weight': 1}
Peroxiredoxin-1	Parasite-infected erythrocyte surface protein	{'weight': 1}
Peroxiredoxin-1	60S ribosomal protein L2	{'weight': 1}
Peroxiredoxin-1	60S ribosomal protein L3	{'weight': 1}
Peroxiredoxin-1	Mature parasite-infected erythrocyte surface antigen	{'weight': 1}
Peroxiredoxin-1	60S ribosomal protein L35	{'weight': 1}
Peroxiredoxin-1	Spliceosome RNA helicase DDX39B	{'weight': 1}
Peroxiredoxin-1	Probable ATP-dependent 6-phosphofructokinase	{'weight': 1}
Peroxiredoxin-1	40S ribosomal protein S9	{'weight': 1}
Peroxiredoxin-1	Phosphoglycerate mutase 1	{'weight': 1}
Peroxiredoxin-1	Hexokinase	{'weight': 1}
Peroxiredoxin-1	60S ribosomal protein L14, putative	{'weight': 1}
Peroxiredoxin-1	Adenosine deaminase	{'weight': 1}
Peroxiredoxin-1	Carbamoyl phosphate synthetase	{'weight': 1}
Peroxiredoxin-1	Chaperone, putative	{'weight': 1}
Peroxiredoxin-1	Insulinase, putative	{'weight': 1}
Peroxiredoxin-1	60S ribosomal protein L24, putative	{'weight': 1}
Peroxiredoxin-1	60S ribosomal protein L23a	{'weight': 1}
Peroxiredoxin-1	Zyxin	{'weight': 1}
Peroxiredoxin-1	Signal recognition particle 14 kDa protein	{'weight': 1}
Peroxiredoxin-1	60S ribosomal protein L27	{'weight': 1}
Peroxiredoxin-1	Glutamate--tRNA ligase	{'weight': 1}
Peroxiredoxin-1	40S ribosomal protein S5, putative	{'weight': 1}
Peroxiredoxin-1	Tubulin beta-6 chain	{'weight': 1}
Peroxiredoxin-1	cAMP-dependent protein kinase regulatory subunit	{'weight': 1}
Peroxiredoxin-1	40S ribosomal protein S3a	{'weight': 1}
Peroxiredoxin-1	Aspartate carbamoyltransferase	{'weight': 1}
Peroxiredoxin-1	P-type Ca2+-transporting ATPase	{'weight': 1}
Peroxiredoxin-1	S-adenosylmethionine synthase	{'weight': 1}
Peroxiredoxin-1	40S ribosomal protein S17	{'weight': 1}
Peroxiredoxin-1	Splicing factor 1	{'weight': 1}
Peroxiredoxin-1	Coatomer alpha subunit, putative	{'weight': 1}
Peroxiredoxin-1	Plasmodium exported protein	{'weight': 1}
Peroxiredoxin-1	Endoplasmin homolog, putative	{'weight': 1}
Peroxiredoxin-1	Adenosylhomocysteinase	{'weight': 1}
Peroxiredoxin-1	Importin subunit alpha	{'weight': 1}
Peroxiredoxin-1	Protein transport protein SEC31	{'weight': 1}
Peroxiredoxin-1	Phosphoethanolamine N-methyltransferase	{'weight': 1}
Peroxiredoxin-1	Multidrug resistance protein	{'weight': 1}
Peroxiredoxin-1	Actin-1	{'weight': 1}
Peroxiredoxin-1	Lysophospholipase, putative	{'weight': 1}
Peroxiredoxin-1	Pyridoxal 5'-phosphate synthase subunit Pdx1	{'weight': 1}
Peroxiredoxin-1	Splicing factor, proline- and glutamine-rich	{'weight': 1}
Peroxiredoxin-1	Eukaryotic initiation factor 4A	{'weight': 1}
Peroxiredoxin-1	14-3-3 protein	{'weight': 1}
Peroxiredoxin-1	Enolase	{'weight': 1}
Peroxiredoxin-1	Dipeptidyl aminopeptidase 1	{'weight': 1}
Peroxiredoxin-1	Casein kinase 2, alpha subunit	{'weight': 1}
Peroxiredoxin-1	40S ribosomal protein S8	{'weight': 1}
Peroxiredoxin-1	Glycophorin-binding protein	{'weight': 1}
Peroxiredoxin-1	Signal recognition particle receptor, beta subunit	{'weight': 1}
Peroxiredoxin-1	Elongation factor 1-gamma, putative	{'weight': 1}
Peroxiredoxin-1	40S ribosomal protein S6	{'weight': 1}
Peroxiredoxin-1	Heat shock cognate 71 kDa protein	{'weight': 1}
Peroxiredoxin-1	Thioredoxin-like protein	{'weight': 1}
Peroxiredoxin-1	Thioredoxin-related protein, putative	{'weight': 1}
Peroxiredoxin-1	Merozoite surface protein 1	{'weight': 1}
Peroxiredoxin-1	Transgelin-2	{'weight': 1}
Peroxiredoxin-1	40S ribosomal protein S13	{'weight': 1}
Peroxiredoxin-1	Acyl-CoA synthetase	{'weight': 1}
Peroxiredoxin-1	Vimentin	{'weight': 1}
Peroxiredoxin-1	Tubulin alpha chain	{'weight': 1}
Peroxiredoxin-1	Autophagy-related protein 18, putative	{'weight': 1}
Peroxiredoxin-1	Nucleophosmin	{'weight': 1}
Peroxiredoxin-1	Sec62, putative	{'weight': 1}
Peroxiredoxin-1	Skeleton-binding protein 1	{'weight': 1}
Peroxiredoxin-1	High molecular weight rhoptry protein 2	{'weight': 1}
Peroxiredoxin-1	Translationally-controlled tumor protein homolog	{'weight': 1}
Peroxiredoxin-1	Spermidine synthase	{'weight': 1}
Peroxiredoxin-1	Pyruvate kinase	{'weight': 1}
Peroxiredoxin-1	Anamorsin homolog	{'weight': 1}
Peroxiredoxin-1	Fructose-bisphosphate aldolase	{'weight': 1}
Peroxiredoxin-1	Haloacid dehalogenase-like hydrolase	{'weight': 1}
Peroxiredoxin-1	Ubiquitin-60S ribosomal protein L40	{'weight': 1}
Peroxiredoxin-1	Glutamine synthetase, putative	{'weight': 1}
Peroxiredoxin-1	Glutamate dehydrogenase	{'weight': 1}
Peroxiredoxin-1	Cell division cycle protein 48 homologue,putative	{'weight': 1}
Peroxiredoxin-1	Isoleucine--tRNA ligase, putative	{'weight': 1}
Peroxiredoxin-1	Probable ATP-dependent RNA helicase DDX5	{'weight': 1}
Peroxiredoxin-1	Hypoxanthine-guanine-xanthine phosphoribosyltransferase	{'weight': 1}
Peroxiredoxin-1	Elongation factor 1-alpha	{'weight': 1}
Peroxiredoxin-1	Rhoptry neck protein 3	{'weight': 1}
Peroxiredoxin-1	40S ribosomal protein S28	{'weight': 1}
Peroxiredoxin-1	Ring-infected erythrocyte surface antigen	{'weight': 1}
Peroxiredoxin-1	Ubiquitin-conjugating enzyme E2	{'weight': 1}
Peroxiredoxin-1	DnaJ protein, putative	{'weight': 1}
Peroxiredoxin-1	HSP40, subfamily A, putative	{'weight': 1}
Peroxiredoxin-1	Serine hydroxymethyltransferase, mitochondrial	{'weight': 1}
Peroxiredoxin-1	Knob-associated histidine-rich protein	{'weight': 1}
Peroxiredoxin-1	Tropomyosin alpha-1 chain	{'weight': 1}
Peroxiredoxin-1	Heat shock protein 90	{'weight': 1}
Peroxiredoxin-1	40S ribosomal protein S18	{'weight': 1}
Peroxiredoxin-1	Glyceraldehyde-3-phosphate dehydrogenase	{'weight': 1}
Peroxiredoxin-1	Calcium-transporting ATPase	{'weight': 1}
Peroxiredoxin-1	60S ribosomal protein L30e, putative	{'weight': 1}
Peroxiredoxin-1	Inner membrane complex sub-compartment protein 3	{'weight': 1}
Peroxiredoxin-1	Transgelin	{'weight': 1}
Peroxiredoxin-1	Methionine--tRNA ligase	{'weight': 1}
Peroxiredoxin-1	Phosphoribosylpyrophosphate synthetase	{'weight': 1}
Peroxiredoxin-1	Tubulin alpha-1A chain	{'weight': 1}
Peroxiredoxin-1	L-lactate dehydrogenase	{'weight': 1}
Peroxiredoxin-1	Protein disulfide-isomerase	{'weight': 1}
60S ribosomal protein L10	60S ribosomal protein L4	{'weight': 1}
60S ribosomal protein L10	Tubulin beta-4A chain	{'weight': 1}
60S ribosomal protein L10	Myosin-9	{'weight': 1}
60S ribosomal protein L10	Cytochrome c	{'weight': 1}
60S ribosomal protein L10	Ornithine aminotransferase	{'weight': 1}
60S ribosomal protein L10	40S ribosomal protein S3	{'weight': 1}
60S ribosomal protein L10	Importin-7, putative	{'weight': 1}
60S ribosomal protein L10	Eukaryotic translation initiation factor 3 subunit C	{'weight': 1}
60S ribosomal protein L10	40S ribosomal protein S5	{'weight': 1}
60S ribosomal protein L10	Conserved Plasmodium membrane protein	{'weight': 1}
60S ribosomal protein L10	Proteasome subunit alpha type	{'weight': 1}
60S ribosomal protein L10	Peptidyl-prolyl cis-trans isomerase	{'weight': 1}
60S ribosomal protein L10	60S ribosomal protein L14	{'weight': 1}
60S ribosomal protein L10	Elongation factor 2	{'weight': 1}
60S ribosomal protein L10	Serine repeat antigen 5	{'weight': 1}
60S ribosomal protein L10	40S ribosomal protein S19	{'weight': 1}
60S ribosomal protein L10	T-complex protein 1 subunit eta	{'weight': 1}
60S ribosomal protein L10	V-type H(+)-translocating pyrophosphatase, putative	{'weight': 1}
60S ribosomal protein L10	Heat shock protein 110, putative	{'weight': 1}
60S ribosomal protein L10	HAP protein	{'weight': 1}
60S ribosomal protein L10	ATP-dependent RNA helicase UAP56	{'weight': 1}
60S ribosomal protein L10	GTP-binding nuclear protein Ran	{'weight': 1}
60S ribosomal protein L10	Threonine--tRNA ligase	{'weight': 1}
60S ribosomal protein L10	60S ribosomal protein L23	{'weight': 1}
60S ribosomal protein L10	Purine nucleotide phosphorylase, putative	{'weight': 1}
60S ribosomal protein L10	60S ribosomal protein L21	{'weight': 1}
60S ribosomal protein L10	Plasmepsin-2	{'weight': 1}
60S ribosomal protein L10	Chloroquine resistance transporter	{'weight': 1}
60S ribosomal protein L10	Thioredoxin peroxidase 1	{'weight': 1}
60S ribosomal protein L10	60S ribosomal protein L17, putative	{'weight': 1}
60S ribosomal protein L10	Nucleoside transporter 2	{'weight': 1}
60S ribosomal protein L10	60S ribosomal protein L10, putative	{'weight': 1}
60S ribosomal protein L10	Small nuclear ribonucleoprotein Sm D2	{'weight': 1}
60S ribosomal protein L10	Triosephosphate isomerase	{'weight': 1}
60S ribosomal protein L10	Plasmepsin IV	{'weight': 1}
60S ribosomal protein L10	Serine/arginine-rich splicing factor 4	{'weight': 1}
60S ribosomal protein L10	Calcium-dependent protein kinase 4	{'weight': 1}
60S ribosomal protein L10	40S ribosomal protein S21	{'weight': 1}
60S ribosomal protein L10	60S ribosomal protein L18	{'weight': 1}
60S ribosomal protein L10	Plasmepsin-1	{'weight': 1}
60S ribosomal protein L10	Non-SERCA-type Ca2+-transporting P-ATPase	{'weight': 1}
60S ribosomal protein L10	Polyadenylate-binding protein	{'weight': 1}
60S ribosomal protein L10	Fructose-bisphosphate aldolase A	{'weight': 1}
60S ribosomal protein L10	Parasite-infected erythrocyte surface protein	{'weight': 1}
60S ribosomal protein L10	60S ribosomal protein L2	{'weight': 1}
60S ribosomal protein L10	60S ribosomal protein L3	{'weight': 1}
60S ribosomal protein L10	Mature parasite-infected erythrocyte surface antigen	{'weight': 1}
60S ribosomal protein L10	60S ribosomal protein L35	{'weight': 1}
60S ribosomal protein L10	Spliceosome RNA helicase DDX39B	{'weight': 1}
60S ribosomal protein L10	Probable ATP-dependent 6-phosphofructokinase	{'weight': 1}
60S ribosomal protein L10	40S ribosomal protein S9	{'weight': 1}
60S ribosomal protein L10	Phosphoglycerate mutase 1	{'weight': 1}
60S ribosomal protein L10	Hexokinase	{'weight': 1}
60S ribosomal protein L10	60S ribosomal protein L14, putative	{'weight': 1}
60S ribosomal protein L10	Adenosine deaminase	{'weight': 1}
60S ribosomal protein L10	Carbamoyl phosphate synthetase	{'weight': 1}
60S ribosomal protein L10	Chaperone, putative	{'weight': 1}
60S ribosomal protein L10	Insulinase, putative	{'weight': 1}
60S ribosomal protein L10	60S ribosomal protein L24, putative	{'weight': 1}
60S ribosomal protein L10	60S ribosomal protein L23a	{'weight': 1}
60S ribosomal protein L10	Zyxin	{'weight': 1}
60S ribosomal protein L10	Signal recognition particle 14 kDa protein	{'weight': 1}
60S ribosomal protein L10	60S ribosomal protein L27	{'weight': 1}
60S ribosomal protein L10	Glutamate--tRNA ligase	{'weight': 1}
60S ribosomal protein L10	40S ribosomal protein S5, putative	{'weight': 1}
60S ribosomal protein L10	Tubulin beta-6 chain	{'weight': 1}
60S ribosomal protein L10	cAMP-dependent protein kinase regulatory subunit	{'weight': 1}
60S ribosomal protein L10	40S ribosomal protein S3a	{'weight': 1}
60S ribosomal protein L10	Aspartate carbamoyltransferase	{'weight': 1}
60S ribosomal protein L10	P-type Ca2+-transporting ATPase	{'weight': 1}
60S ribosomal protein L10	S-adenosylmethionine synthase	{'weight': 1}
60S ribosomal protein L10	40S ribosomal protein S17	{'weight': 1}
60S ribosomal protein L10	Splicing factor 1	{'weight': 1}
60S ribosomal protein L10	Coatomer alpha subunit, putative	{'weight': 1}
60S ribosomal protein L10	Plasmodium exported protein	{'weight': 1}
60S ribosomal protein L10	Endoplasmin homolog, putative	{'weight': 1}
60S ribosomal protein L10	Adenosylhomocysteinase	{'weight': 1}
60S ribosomal protein L10	Importin subunit alpha	{'weight': 1}
60S ribosomal protein L10	Protein transport protein SEC31	{'weight': 1}
60S ribosomal protein L10	Phosphoethanolamine N-methyltransferase	{'weight': 1}
60S ribosomal protein L10	Multidrug resistance protein	{'weight': 1}
60S ribosomal protein L10	Actin-1	{'weight': 1}
60S ribosomal protein L10	Lysophospholipase, putative	{'weight': 1}
60S ribosomal protein L10	Pyridoxal 5'-phosphate synthase subunit Pdx1	{'weight': 1}
60S ribosomal protein L10	Splicing factor, proline- and glutamine-rich	{'weight': 1}
60S ribosomal protein L10	Eukaryotic initiation factor 4A	{'weight': 1}
60S ribosomal protein L10	14-3-3 protein	{'weight': 1}
60S ribosomal protein L10	Enolase	{'weight': 1}
60S ribosomal protein L10	Dipeptidyl aminopeptidase 1	{'weight': 1}
60S ribosomal protein L10	Casein kinase 2, alpha subunit	{'weight': 1}
60S ribosomal protein L10	40S ribosomal protein S8	{'weight': 1}
60S ribosomal protein L10	Glycophorin-binding protein	{'weight': 1}
60S ribosomal protein L10	Signal recognition particle receptor, beta subunit	{'weight': 1}
60S ribosomal protein L10	Elongation factor 1-gamma, putative	{'weight': 1}
60S ribosomal protein L10	40S ribosomal protein S6	{'weight': 1}
60S ribosomal protein L10	Heat shock cognate 71 kDa protein	{'weight': 1}
60S ribosomal protein L10	Thioredoxin-like protein	{'weight': 1}
60S ribosomal protein L10	Thioredoxin-related protein, putative	{'weight': 1}
60S ribosomal protein L10	Merozoite surface protein 1	{'weight': 1}
60S ribosomal protein L10	Transgelin-2	{'weight': 1}
60S ribosomal protein L10	40S ribosomal protein S13	{'weight': 1}
60S ribosomal protein L10	Acyl-CoA synthetase	{'weight': 1}
60S ribosomal protein L10	Vimentin	{'weight': 1}
60S ribosomal protein L10	Tubulin alpha chain	{'weight': 1}
60S ribosomal protein L10	Autophagy-related protein 18, putative	{'weight': 1}
60S ribosomal protein L10	Nucleophosmin	{'weight': 1}
60S ribosomal protein L10	Sec62, putative	{'weight': 1}
60S ribosomal protein L10	Skeleton-binding protein 1	{'weight': 1}
60S ribosomal protein L10	High molecular weight rhoptry protein 2	{'weight': 1}
60S ribosomal protein L10	Translationally-controlled tumor protein homolog	{'weight': 1}
60S ribosomal protein L10	Spermidine synthase	{'weight': 1}
60S ribosomal protein L10	Pyruvate kinase	{'weight': 1}
60S ribosomal protein L10	Anamorsin homolog	{'weight': 1}
60S ribosomal protein L10	Fructose-bisphosphate aldolase	{'weight': 1}
60S ribosomal protein L10	Haloacid dehalogenase-like hydrolase	{'weight': 1}
60S ribosomal protein L10	Ubiquitin-60S ribosomal protein L40	{'weight': 1}
60S ribosomal protein L10	Glutamine synthetase, putative	{'weight': 1}
60S ribosomal protein L10	Glutamate dehydrogenase	{'weight': 1}
60S ribosomal protein L10	Cell division cycle protein 48 homologue,putative	{'weight': 1}
60S ribosomal protein L10	Isoleucine--tRNA ligase, putative	{'weight': 1}
60S ribosomal protein L10	Probable ATP-dependent RNA helicase DDX5	{'weight': 1}
60S ribosomal protein L10	Hypoxanthine-guanine-xanthine phosphoribosyltransferase	{'weight': 1}
60S ribosomal protein L10	Elongation factor 1-alpha	{'weight': 1}
60S ribosomal protein L10	Rhoptry neck protein 3	{'weight': 1}
60S ribosomal protein L10	40S ribosomal protein S28	{'weight': 1}
60S ribosomal protein L10	Ring-infected erythrocyte surface antigen	{'weight': 1}
60S ribosomal protein L10	Ubiquitin-conjugating enzyme E2	{'weight': 1}
60S ribosomal protein L10	DnaJ protein, putative	{'weight': 1}
60S ribosomal protein L10	HSP40, subfamily A, putative	{'weight': 1}
60S ribosomal protein L10	Serine hydroxymethyltransferase, mitochondrial	{'weight': 1}
60S ribosomal protein L10	Knob-associated histidine-rich protein	{'weight': 1}
60S ribosomal protein L10	Tropomyosin alpha-1 chain	{'weight': 1}
60S ribosomal protein L10	Heat shock protein 90	{'weight': 1}
60S ribosomal protein L10	40S ribosomal protein S18	{'weight': 1}
60S ribosomal protein L10	Glyceraldehyde-3-phosphate dehydrogenase	{'weight': 1}
60S ribosomal protein L10	Calcium-transporting ATPase	{'weight': 1}
60S ribosomal protein L10	60S ribosomal protein L30e, putative	{'weight': 1}
60S ribosomal protein L10	Inner membrane complex sub-compartment protein 3	{'weight': 1}
60S ribosomal protein L10	Transgelin	{'weight': 1}
60S ribosomal protein L10	Methionine--tRNA ligase	{'weight': 1}
60S ribosomal protein L10	Phosphoribosylpyrophosphate synthetase	{'weight': 1}
60S ribosomal protein L10	Tubulin alpha-1A chain	{'weight': 1}
60S ribosomal protein L10	L-lactate dehydrogenase	{'weight': 1}
60S ribosomal protein L10	Protein disulfide-isomerase	{'weight': 1}
60S ribosomal protein L14	60S ribosomal protein L4	{'weight': 1}
60S ribosomal protein L14	Tubulin beta-4A chain	{'weight': 1}
60S ribosomal protein L14	Myosin-9	{'weight': 1}
60S ribosomal protein L14	Cytochrome c	{'weight': 1}
60S ribosomal protein L14	Ornithine aminotransferase	{'weight': 1}
60S ribosomal protein L14	40S ribosomal protein S3	{'weight': 1}
60S ribosomal protein L14	Importin-7, putative	{'weight': 1}
60S ribosomal protein L14	Eukaryotic translation initiation factor 3 subunit C	{'weight': 1}
60S ribosomal protein L14	40S ribosomal protein S5	{'weight': 1}
60S ribosomal protein L14	Conserved Plasmodium membrane protein	{'weight': 1}
60S ribosomal protein L14	Proteasome subunit alpha type	{'weight': 1}
60S ribosomal protein L14	Peptidyl-prolyl cis-trans isomerase	{'weight': 1}
60S ribosomal protein L14	Elongation factor 2	{'weight': 1}
60S ribosomal protein L14	Serine repeat antigen 5	{'weight': 1}
60S ribosomal protein L14	40S ribosomal protein S19	{'weight': 1}
60S ribosomal protein L14	T-complex protein 1 subunit eta	{'weight': 1}
60S ribosomal protein L14	V-type H(+)-translocating pyrophosphatase, putative	{'weight': 1}
60S ribosomal protein L14	Heat shock protein 110, putative	{'weight': 1}
60S ribosomal protein L14	HAP protein	{'weight': 1}
60S ribosomal protein L14	ATP-dependent RNA helicase UAP56	{'weight': 1}
60S ribosomal protein L14	GTP-binding nuclear protein Ran	{'weight': 1}
60S ribosomal protein L14	Threonine--tRNA ligase	{'weight': 1}
60S ribosomal protein L14	60S ribosomal protein L23	{'weight': 1}
60S ribosomal protein L14	Purine nucleotide phosphorylase, putative	{'weight': 1}
60S ribosomal protein L14	60S ribosomal protein L21	{'weight': 1}
60S ribosomal protein L14	Plasmepsin-2	{'weight': 1}
60S ribosomal protein L14	Chloroquine resistance transporter	{'weight': 1}
60S ribosomal protein L14	Thioredoxin peroxidase 1	{'weight': 1}
60S ribosomal protein L14	60S ribosomal protein L17, putative	{'weight': 1}
60S ribosomal protein L14	Nucleoside transporter 2	{'weight': 1}
60S ribosomal protein L14	60S ribosomal protein L10, putative	{'weight': 1}
60S ribosomal protein L14	Small nuclear ribonucleoprotein Sm D2	{'weight': 1}
60S ribosomal protein L14	Triosephosphate isomerase	{'weight': 1}
60S ribosomal protein L14	Plasmepsin IV	{'weight': 1}
60S ribosomal protein L14	Serine/arginine-rich splicing factor 4	{'weight': 1}
60S ribosomal protein L14	Calcium-dependent protein kinase 4	{'weight': 1}
60S ribosomal protein L14	40S ribosomal protein S21	{'weight': 1}
60S ribosomal protein L14	60S ribosomal protein L18	{'weight': 1}
60S ribosomal protein L14	Plasmepsin-1	{'weight': 1}
60S ribosomal protein L14	Non-SERCA-type Ca2+-transporting P-ATPase	{'weight': 1}
60S ribosomal protein L14	Polyadenylate-binding protein	{'weight': 1}
60S ribosomal protein L14	Fructose-bisphosphate aldolase A	{'weight': 1}
60S ribosomal protein L14	Parasite-infected erythrocyte surface protein	{'weight': 1}
60S ribosomal protein L14	60S ribosomal protein L2	{'weight': 1}
60S ribosomal protein L14	60S ribosomal protein L3	{'weight': 1}
60S ribosomal protein L14	Mature parasite-infected erythrocyte surface antigen	{'weight': 1}
60S ribosomal protein L14	60S ribosomal protein L35	{'weight': 1}
60S ribosomal protein L14	Spliceosome RNA helicase DDX39B	{'weight': 1}
60S ribosomal protein L14	Probable ATP-dependent 6-phosphofructokinase	{'weight': 1}
60S ribosomal protein L14	40S ribosomal protein S9	{'weight': 1}
60S ribosomal protein L14	Phosphoglycerate mutase 1	{'weight': 1}
60S ribosomal protein L14	Hexokinase	{'weight': 1}
60S ribosomal protein L14	60S ribosomal protein L14, putative	{'weight': 1}
60S ribosomal protein L14	Adenosine deaminase	{'weight': 1}
60S ribosomal protein L14	Carbamoyl phosphate synthetase	{'weight': 1}
60S ribosomal protein L14	Chaperone, putative	{'weight': 1}
60S ribosomal protein L14	Insulinase, putative	{'weight': 1}
60S ribosomal protein L14	60S ribosomal protein L24, putative	{'weight': 1}
60S ribosomal protein L14	60S ribosomal protein L23a	{'weight': 1}
60S ribosomal protein L14	Zyxin	{'weight': 1}
60S ribosomal protein L14	Signal recognition particle 14 kDa protein	{'weight': 1}
60S ribosomal protein L14	60S ribosomal protein L27	{'weight': 1}
60S ribosomal protein L14	Glutamate--tRNA ligase	{'weight': 1}
60S ribosomal protein L14	40S ribosomal protein S5, putative	{'weight': 1}
60S ribosomal protein L14	Tubulin beta-6 chain	{'weight': 1}
60S ribosomal protein L14	cAMP-dependent protein kinase regulatory subunit	{'weight': 1}
60S ribosomal protein L14	40S ribosomal protein S3a	{'weight': 1}
60S ribosomal protein L14	Aspartate carbamoyltransferase	{'weight': 1}
60S ribosomal protein L14	P-type Ca2+-transporting ATPase	{'weight': 1}
60S ribosomal protein L14	S-adenosylmethionine synthase	{'weight': 1}
60S ribosomal protein L14	40S ribosomal protein S17	{'weight': 1}
60S ribosomal protein L14	Splicing factor 1	{'weight': 1}
60S ribosomal protein L14	Coatomer alpha subunit, putative	{'weight': 1}
60S ribosomal protein L14	Plasmodium exported protein	{'weight': 1}
60S ribosomal protein L14	Endoplasmin homolog, putative	{'weight': 1}
60S ribosomal protein L14	Adenosylhomocysteinase	{'weight': 1}
60S ribosomal protein L14	Importin subunit alpha	{'weight': 1}
60S ribosomal protein L14	Protein transport protein SEC31	{'weight': 1}
60S ribosomal protein L14	Phosphoethanolamine N-methyltransferase	{'weight': 1}
60S ribosomal protein L14	Multidrug resistance protein	{'weight': 1}
60S ribosomal protein L14	Actin-1	{'weight': 1}
60S ribosomal protein L14	Lysophospholipase, putative	{'weight': 1}
60S ribosomal protein L14	Pyridoxal 5'-phosphate synthase subunit Pdx1	{'weight': 1}
60S ribosomal protein L14	Splicing factor, proline- and glutamine-rich	{'weight': 1}
60S ribosomal protein L14	Eukaryotic initiation factor 4A	{'weight': 1}
60S ribosomal protein L14	14-3-3 protein	{'weight': 1}
60S ribosomal protein L14	Enolase	{'weight': 1}
60S ribosomal protein L14	Dipeptidyl aminopeptidase 1	{'weight': 1}
60S ribosomal protein L14	Casein kinase 2, alpha subunit	{'weight': 1}
60S ribosomal protein L14	40S ribosomal protein S8	{'weight': 1}
60S ribosomal protein L14	Glycophorin-binding protein	{'weight': 1}
60S ribosomal protein L14	Signal recognition particle receptor, beta subunit	{'weight': 1}
60S ribosomal protein L14	Elongation factor 1-gamma, putative	{'weight': 1}
60S ribosomal protein L14	40S ribosomal protein S6	{'weight': 1}
60S ribosomal protein L14	Heat shock cognate 71 kDa protein	{'weight': 1}
60S ribosomal protein L14	Thioredoxin-like protein	{'weight': 1}
60S ribosomal protein L14	Thioredoxin-related protein, putative	{'weight': 1}
60S ribosomal protein L14	Merozoite surface protein 1	{'weight': 1}
60S ribosomal protein L14	Transgelin-2	{'weight': 1}
60S ribosomal protein L14	40S ribosomal protein S13	{'weight': 1}
60S ribosomal protein L14	Acyl-CoA synthetase	{'weight': 1}
60S ribosomal protein L14	Vimentin	{'weight': 1}
60S ribosomal protein L14	Tubulin alpha chain	{'weight': 1}
60S ribosomal protein L14	Autophagy-related protein 18, putative	{'weight': 1}
60S ribosomal protein L14	Nucleophosmin	{'weight': 1}
60S ribosomal protein L14	Sec62, putative	{'weight': 1}
60S ribosomal protein L14	Skeleton-binding protein 1	{'weight': 1}
60S ribosomal protein L14	High molecular weight rhoptry protein 2	{'weight': 1}
60S ribosomal protein L14	Translationally-controlled tumor protein homolog	{'weight': 1}
60S ribosomal protein L14	Spermidine synthase	{'weight': 1}
60S ribosomal protein L14	Pyruvate kinase	{'weight': 1}
60S ribosomal protein L14	Anamorsin homolog	{'weight': 1}
60S ribosomal protein L14	Fructose-bisphosphate aldolase	{'weight': 1}
60S ribosomal protein L14	Haloacid dehalogenase-like hydrolase	{'weight': 1}
60S ribosomal protein L14	Ubiquitin-60S ribosomal protein L40	{'weight': 1}
60S ribosomal protein L14	Glutamine synthetase, putative	{'weight': 1}
60S ribosomal protein L14	Glutamate dehydrogenase	{'weight': 1}
60S ribosomal protein L14	Cell division cycle protein 48 homologue,putative	{'weight': 1}
60S ribosomal protein L14	Isoleucine--tRNA ligase, putative	{'weight': 1}
60S ribosomal protein L14	Probable ATP-dependent RNA helicase DDX5	{'weight': 1}
60S ribosomal protein L14	Hypoxanthine-guanine-xanthine phosphoribosyltransferase	{'weight': 1}
60S ribosomal protein L14	Elongation factor 1-alpha	{'weight': 1}
60S ribosomal protein L14	Rhoptry neck protein 3	{'weight': 1}
60S ribosomal protein L14	40S ribosomal protein S28	{'weight': 1}
60S ribosomal protein L14	Ring-infected erythrocyte surface antigen	{'weight': 1}
60S ribosomal protein L14	Ubiquitin-conjugating enzyme E2	{'weight': 1}
60S ribosomal protein L14	DnaJ protein, putative	{'weight': 1}
60S ribosomal protein L14	HSP40, subfamily A, putative	{'weight': 1}
60S ribosomal protein L14	Serine hydroxymethyltransferase, mitochondrial	{'weight': 1}
60S ribosomal protein L14	Knob-associated histidine-rich protein	{'weight': 1}
60S ribosomal protein L14	Tropomyosin alpha-1 chain	{'weight': 1}
60S ribosomal protein L14	Heat shock protein 90	{'weight': 1}
60S ribosomal protein L14	40S ribosomal protein S18	{'weight': 1}
60S ribosomal protein L14	Glyceraldehyde-3-phosphate dehydrogenase	{'weight': 1}
60S ribosomal protein L14	Calcium-transporting ATPase	{'weight': 1}
60S ribosomal protein L14	60S ribosomal protein L30e, putative	{'weight': 1}
60S ribosomal protein L14	Inner membrane complex sub-compartment protein 3	{'weight': 1}
60S ribosomal protein L14	Transgelin	{'weight': 1}
60S ribosomal protein L14	Methionine--tRNA ligase	{'weight': 1}
60S ribosomal protein L14	Phosphoribosylpyrophosphate synthetase	{'weight': 1}
60S ribosomal protein L14	Tubulin alpha-1A chain	{'weight': 1}
60S ribosomal protein L14	L-lactate dehydrogenase	{'weight': 1}
60S ribosomal protein L14	Protein disulfide-isomerase	{'weight': 1}
60S ribosomal protein L18	60S ribosomal protein L4	{'weight': 1}
60S ribosomal protein L18	Tubulin beta-4A chain	{'weight': 1}
60S ribosomal protein L18	Myosin-9	{'weight': 1}
60S ribosomal protein L18	Cytochrome c	{'weight': 1}
60S ribosomal protein L18	Ornithine aminotransferase	{'weight': 1}
60S ribosomal protein L18	40S ribosomal protein S3	{'weight': 1}
60S ribosomal protein L18	Importin-7, putative	{'weight': 1}
60S ribosomal protein L18	Eukaryotic translation initiation factor 3 subunit C	{'weight': 1}
60S ribosomal protein L18	40S ribosomal protein S5	{'weight': 1}
60S ribosomal protein L18	Conserved Plasmodium membrane protein	{'weight': 1}
60S ribosomal protein L18	Proteasome subunit alpha type	{'weight': 1}
60S ribosomal protein L18	Peptidyl-prolyl cis-trans isomerase	{'weight': 1}
60S ribosomal protein L18	Elongation factor 2	{'weight': 1}
60S ribosomal protein L18	Serine repeat antigen 5	{'weight': 1}
60S ribosomal protein L18	40S ribosomal protein S19	{'weight': 1}
60S ribosomal protein L18	T-complex protein 1 subunit eta	{'weight': 1}
60S ribosomal protein L18	V-type H(+)-translocating pyrophosphatase, putative	{'weight': 1}
60S ribosomal protein L18	Heat shock protein 110, putative	{'weight': 1}
60S ribosomal protein L18	HAP protein	{'weight': 1}
60S ribosomal protein L18	ATP-dependent RNA helicase UAP56	{'weight': 1}
60S ribosomal protein L18	GTP-binding nuclear protein Ran	{'weight': 1}
60S ribosomal protein L18	Threonine--tRNA ligase	{'weight': 1}
60S ribosomal protein L18	60S ribosomal protein L23	{'weight': 1}
60S ribosomal protein L18	Purine nucleotide phosphorylase, putative	{'weight': 1}
60S ribosomal protein L18	60S ribosomal protein L21	{'weight': 1}
60S ribosomal protein L18	Plasmepsin-2	{'weight': 1}
60S ribosomal protein L18	Chloroquine resistance transporter	{'weight': 1}
60S ribosomal protein L18	Thioredoxin peroxidase 1	{'weight': 1}
60S ribosomal protein L18	60S ribosomal protein L17, putative	{'weight': 1}
60S ribosomal protein L18	Nucleoside transporter 2	{'weight': 1}
60S ribosomal protein L18	60S ribosomal protein L10, putative	{'weight': 1}
60S ribosomal protein L18	Small nuclear ribonucleoprotein Sm D2	{'weight': 1}
60S ribosomal protein L18	Triosephosphate isomerase	{'weight': 1}
60S ribosomal protein L18	Plasmepsin IV	{'weight': 1}
60S ribosomal protein L18	Serine/arginine-rich splicing factor 4	{'weight': 1}
60S ribosomal protein L18	Calcium-dependent protein kinase 4	{'weight': 1}
60S ribosomal protein L18	40S ribosomal protein S21	{'weight': 1}
60S ribosomal protein L18	Plasmepsin-1	{'weight': 1}
60S ribosomal protein L18	Non-SERCA-type Ca2+-transporting P-ATPase	{'weight': 1}
60S ribosomal protein L18	Polyadenylate-binding protein	{'weight': 1}
60S ribosomal protein L18	Fructose-bisphosphate aldolase A	{'weight': 1}
60S ribosomal protein L18	Parasite-infected erythrocyte surface protein	{'weight': 1}
60S ribosomal protein L18	60S ribosomal protein L2	{'weight': 1}
60S ribosomal protein L18	60S ribosomal protein L3	{'weight': 1}
60S ribosomal protein L18	Mature parasite-infected erythrocyte surface antigen	{'weight': 1}
60S ribosomal protein L18	60S ribosomal protein L35	{'weight': 1}
60S ribosomal protein L18	Spliceosome RNA helicase DDX39B	{'weight': 1}
60S ribosomal protein L18	Probable ATP-dependent 6-phosphofructokinase	{'weight': 1}
60S ribosomal protein L18	40S ribosomal protein S9	{'weight': 1}
60S ribosomal protein L18	Phosphoglycerate mutase 1	{'weight': 1}
60S ribosomal protein L18	Hexokinase	{'weight': 1}
60S ribosomal protein L18	60S ribosomal protein L14, putative	{'weight': 1}
60S ribosomal protein L18	Adenosine deaminase	{'weight': 1}
60S ribosomal protein L18	Carbamoyl phosphate synthetase	{'weight': 1}
60S ribosomal protein L18	Chaperone, putative	{'weight': 1}
60S ribosomal protein L18	Insulinase, putative	{'weight': 1}
60S ribosomal protein L18	60S ribosomal protein L24, putative	{'weight': 1}
60S ribosomal protein L18	60S ribosomal protein L23a	{'weight': 1}
60S ribosomal protein L18	Zyxin	{'weight': 1}
60S ribosomal protein L18	Signal recognition particle 14 kDa protein	{'weight': 1}
60S ribosomal protein L18	60S ribosomal protein L27	{'weight': 1}
60S ribosomal protein L18	Glutamate--tRNA ligase	{'weight': 1}
60S ribosomal protein L18	40S ribosomal protein S5, putative	{'weight': 1}
60S ribosomal protein L18	Tubulin beta-6 chain	{'weight': 1}
60S ribosomal protein L18	cAMP-dependent protein kinase regulatory subunit	{'weight': 1}
60S ribosomal protein L18	40S ribosomal protein S3a	{'weight': 1}
60S ribosomal protein L18	Aspartate carbamoyltransferase	{'weight': 1}
60S ribosomal protein L18	P-type Ca2+-transporting ATPase	{'weight': 1}
60S ribosomal protein L18	S-adenosylmethionine synthase	{'weight': 1}
60S ribosomal protein L18	40S ribosomal protein S17	{'weight': 1}
60S ribosomal protein L18	Splicing factor 1	{'weight': 1}
60S ribosomal protein L18	Coatomer alpha subunit, putative	{'weight': 1}
60S ribosomal protein L18	Plasmodium exported protein	{'weight': 1}
60S ribosomal protein L18	Endoplasmin homolog, putative	{'weight': 1}
60S ribosomal protein L18	Adenosylhomocysteinase	{'weight': 1}
60S ribosomal protein L18	Importin subunit alpha	{'weight': 1}
60S ribosomal protein L18	Protein transport protein SEC31	{'weight': 1}
60S ribosomal protein L18	Phosphoethanolamine N-methyltransferase	{'weight': 1}
60S ribosomal protein L18	Multidrug resistance protein	{'weight': 1}
60S ribosomal protein L18	Actin-1	{'weight': 1}
60S ribosomal protein L18	Lysophospholipase, putative	{'weight': 1}
60S ribosomal protein L18	Pyridoxal 5'-phosphate synthase subunit Pdx1	{'weight': 1}
60S ribosomal protein L18	Splicing factor, proline- and glutamine-rich	{'weight': 1}
60S ribosomal protein L18	Eukaryotic initiation factor 4A	{'weight': 1}
60S ribosomal protein L18	14-3-3 protein	{'weight': 1}
60S ribosomal protein L18	Enolase	{'weight': 1}
60S ribosomal protein L18	Dipeptidyl aminopeptidase 1	{'weight': 1}
60S ribosomal protein L18	Casein kinase 2, alpha subunit	{'weight': 1}
60S ribosomal protein L18	40S ribosomal protein S8	{'weight': 1}
60S ribosomal protein L18	Glycophorin-binding protein	{'weight': 1}
60S ribosomal protein L18	Signal recognition particle receptor, beta subunit	{'weight': 1}
60S ribosomal protein L18	Elongation factor 1-gamma, putative	{'weight': 1}
60S ribosomal protein L18	40S ribosomal protein S6	{'weight': 1}
60S ribosomal protein L18	Heat shock cognate 71 kDa protein	{'weight': 1}
60S ribosomal protein L18	Thioredoxin-like protein	{'weight': 1}
60S ribosomal protein L18	Thioredoxin-related protein, putative	{'weight': 1}
60S ribosomal protein L18	Merozoite surface protein 1	{'weight': 1}
60S ribosomal protein L18	Transgelin-2	{'weight': 1}
60S ribosomal protein L18	40S ribosomal protein S13	{'weight': 1}
60S ribosomal protein L18	Acyl-CoA synthetase	{'weight': 1}
60S ribosomal protein L18	Vimentin	{'weight': 1}
60S ribosomal protein L18	Tubulin alpha chain	{'weight': 1}
60S ribosomal protein L18	Autophagy-related protein 18, putative	{'weight': 1}
60S ribosomal protein L18	Nucleophosmin	{'weight': 1}
60S ribosomal protein L18	Sec62, putative	{'weight': 1}
60S ribosomal protein L18	Skeleton-binding protein 1	{'weight': 1}
60S ribosomal protein L18	High molecular weight rhoptry protein 2	{'weight': 1}
60S ribosomal protein L18	Translationally-controlled tumor protein homolog	{'weight': 1}
60S ribosomal protein L18	Spermidine synthase	{'weight': 1}
60S ribosomal protein L18	Pyruvate kinase	{'weight': 1}
60S ribosomal protein L18	Anamorsin homolog	{'weight': 1}
60S ribosomal protein L18	Fructose-bisphosphate aldolase	{'weight': 1}
60S ribosomal protein L18	Haloacid dehalogenase-like hydrolase	{'weight': 1}
60S ribosomal protein L18	Ubiquitin-60S ribosomal protein L40	{'weight': 1}
60S ribosomal protein L18	Glutamine synthetase, putative	{'weight': 1}
60S ribosomal protein L18	Glutamate dehydrogenase	{'weight': 1}
60S ribosomal protein L18	Cell division cycle protein 48 homologue,putative	{'weight': 1}
60S ribosomal protein L18	Isoleucine--tRNA ligase, putative	{'weight': 1}
60S ribosomal protein L18	Probable ATP-dependent RNA helicase DDX5	{'weight': 1}
60S ribosomal protein L18	Hypoxanthine-guanine-xanthine phosphoribosyltransferase	{'weight': 1}
60S ribosomal protein L18	Elongation factor 1-alpha	{'weight': 1}
60S ribosomal protein L18	Rhoptry neck protein 3	{'weight': 1}
60S ribosomal protein L18	40S ribosomal protein S28	{'weight': 1}
60S ribosomal protein L18	Ring-infected erythrocyte surface antigen	{'weight': 1}
60S ribosomal protein L18	Ubiquitin-conjugating enzyme E2	{'weight': 1}
60S ribosomal protein L18	DnaJ protein, putative	{'weight': 1}
60S ribosomal protein L18	HSP40, subfamily A, putative	{'weight': 1}
60S ribosomal protein L18	Serine hydroxymethyltransferase, mitochondrial	{'weight': 1}
60S ribosomal protein L18	Knob-associated histidine-rich protein	{'weight': 1}
60S ribosomal protein L18	Tropomyosin alpha-1 chain	{'weight': 1}
60S ribosomal protein L18	Heat shock protein 90	{'weight': 1}
60S ribosomal protein L18	40S ribosomal protein S18	{'weight': 1}
60S ribosomal protein L18	Glyceraldehyde-3-phosphate dehydrogenase	{'weight': 1}
60S ribosomal protein L18	Calcium-transporting ATPase	{'weight': 1}
60S ribosomal protein L18	60S ribosomal protein L30e, putative	{'weight': 1}
60S ribosomal protein L18	Inner membrane complex sub-compartment protein 3	{'weight': 1}
60S ribosomal protein L18	Transgelin	{'weight': 1}
60S ribosomal protein L18	Methionine--tRNA ligase	{'weight': 1}
60S ribosomal protein L18	Phosphoribosylpyrophosphate synthetase	{'weight': 1}
60S ribosomal protein L18	Tubulin alpha-1A chain	{'weight': 1}
60S ribosomal protein L18	L-lactate dehydrogenase	{'weight': 1}
60S ribosomal protein L18	Protein disulfide-isomerase	{'weight': 1}
60S ribosomal protein L23a	60S ribosomal protein L4	{'weight': 1}
60S ribosomal protein L23a	Tubulin beta-4A chain	{'weight': 1}
60S ribosomal protein L23a	Myosin-9	{'weight': 1}
60S ribosomal protein L23a	Cytochrome c	{'weight': 1}
60S ribosomal protein L23a	Ornithine aminotransferase	{'weight': 1}
60S ribosomal protein L23a	40S ribosomal protein S3	{'weight': 1}
60S ribosomal protein L23a	Importin-7, putative	{'weight': 1}
60S ribosomal protein L23a	Eukaryotic translation initiation factor 3 subunit C	{'weight': 1}
60S ribosomal protein L23a	40S ribosomal protein S5	{'weight': 1}
60S ribosomal protein L23a	Conserved Plasmodium membrane protein	{'weight': 1}
60S ribosomal protein L23a	Proteasome subunit alpha type	{'weight': 1}
60S ribosomal protein L23a	Peptidyl-prolyl cis-trans isomerase	{'weight': 1}
60S ribosomal protein L23a	Elongation factor 2	{'weight': 1}
60S ribosomal protein L23a	Serine repeat antigen 5	{'weight': 1}
60S ribosomal protein L23a	40S ribosomal protein S19	{'weight': 1}
60S ribosomal protein L23a	T-complex protein 1 subunit eta	{'weight': 1}
60S ribosomal protein L23a	V-type H(+)-translocating pyrophosphatase, putative	{'weight': 1}
60S ribosomal protein L23a	Heat shock protein 110, putative	{'weight': 1}
60S ribosomal protein L23a	HAP protein	{'weight': 1}
60S ribosomal protein L23a	ATP-dependent RNA helicase UAP56	{'weight': 1}
60S ribosomal protein L23a	GTP-binding nuclear protein Ran	{'weight': 1}
60S ribosomal protein L23a	Threonine--tRNA ligase	{'weight': 1}
60S ribosomal protein L23a	60S ribosomal protein L23	{'weight': 1}
60S ribosomal protein L23a	Purine nucleotide phosphorylase, putative	{'weight': 1}
60S ribosomal protein L23a	60S ribosomal protein L21	{'weight': 1}
60S ribosomal protein L23a	Plasmepsin-2	{'weight': 1}
60S ribosomal protein L23a	Chloroquine resistance transporter	{'weight': 1}
60S ribosomal protein L23a	Thioredoxin peroxidase 1	{'weight': 1}
60S ribosomal protein L23a	60S ribosomal protein L17, putative	{'weight': 1}
60S ribosomal protein L23a	Nucleoside transporter 2	{'weight': 1}
60S ribosomal protein L23a	60S ribosomal protein L10, putative	{'weight': 1}
60S ribosomal protein L23a	Small nuclear ribonucleoprotein Sm D2	{'weight': 1}
60S ribosomal protein L23a	Triosephosphate isomerase	{'weight': 1}
60S ribosomal protein L23a	Plasmepsin IV	{'weight': 1}
60S ribosomal protein L23a	Serine/arginine-rich splicing factor 4	{'weight': 1}
60S ribosomal protein L23a	Calcium-dependent protein kinase 4	{'weight': 1}
60S ribosomal protein L23a	40S ribosomal protein S21	{'weight': 1}
60S ribosomal protein L23a	Plasmepsin-1	{'weight': 1}
60S ribosomal protein L23a	Non-SERCA-type Ca2+-transporting P-ATPase	{'weight': 1}
60S ribosomal protein L23a	Polyadenylate-binding protein	{'weight': 1}
60S ribosomal protein L23a	Fructose-bisphosphate aldolase A	{'weight': 1}
60S ribosomal protein L23a	Parasite-infected erythrocyte surface protein	{'weight': 1}
60S ribosomal protein L23a	60S ribosomal protein L2	{'weight': 1}
60S ribosomal protein L23a	60S ribosomal protein L3	{'weight': 1}
60S ribosomal protein L23a	Mature parasite-infected erythrocyte surface antigen	{'weight': 1}
60S ribosomal protein L23a	60S ribosomal protein L35	{'weight': 1}
60S ribosomal protein L23a	Spliceosome RNA helicase DDX39B	{'weight': 1}
60S ribosomal protein L23a	Probable ATP-dependent 6-phosphofructokinase	{'weight': 1}
60S ribosomal protein L23a	40S ribosomal protein S9	{'weight': 1}
60S ribosomal protein L23a	Phosphoglycerate mutase 1	{'weight': 1}
60S ribosomal protein L23a	Hexokinase	{'weight': 1}
60S ribosomal protein L23a	60S ribosomal protein L14, putative	{'weight': 1}
60S ribosomal protein L23a	Adenosine deaminase	{'weight': 1}
60S ribosomal protein L23a	Carbamoyl phosphate synthetase	{'weight': 1}
60S ribosomal protein L23a	Chaperone, putative	{'weight': 1}
60S ribosomal protein L23a	Insulinase, putative	{'weight': 1}
60S ribosomal protein L23a	60S ribosomal protein L24, putative	{'weight': 1}
60S ribosomal protein L23a	Zyxin	{'weight': 1}
60S ribosomal protein L23a	Signal recognition particle 14 kDa protein	{'weight': 1}
60S ribosomal protein L23a	60S ribosomal protein L27	{'weight': 1}
60S ribosomal protein L23a	Glutamate--tRNA ligase	{'weight': 1}
60S ribosomal protein L23a	40S ribosomal protein S5, putative	{'weight': 1}
60S ribosomal protein L23a	Tubulin beta-6 chain	{'weight': 1}
60S ribosomal protein L23a	cAMP-dependent protein kinase regulatory subunit	{'weight': 1}
60S ribosomal protein L23a	40S ribosomal protein S3a	{'weight': 1}
60S ribosomal protein L23a	Aspartate carbamoyltransferase	{'weight': 1}
60S ribosomal protein L23a	P-type Ca2+-transporting ATPase	{'weight': 1}
60S ribosomal protein L23a	S-adenosylmethionine synthase	{'weight': 1}
60S ribosomal protein L23a	40S ribosomal protein S17	{'weight': 1}
60S ribosomal protein L23a	Splicing factor 1	{'weight': 1}
60S ribosomal protein L23a	Coatomer alpha subunit, putative	{'weight': 1}
60S ribosomal protein L23a	Plasmodium exported protein	{'weight': 1}
60S ribosomal protein L23a	Endoplasmin homolog, putative	{'weight': 1}
60S ribosomal protein L23a	Adenosylhomocysteinase	{'weight': 1}
60S ribosomal protein L23a	Importin subunit alpha	{'weight': 1}
60S ribosomal protein L23a	Protein transport protein SEC31	{'weight': 1}
60S ribosomal protein L23a	Phosphoethanolamine N-methyltransferase	{'weight': 1}
60S ribosomal protein L23a	Multidrug resistance protein	{'weight': 1}
60S ribosomal protein L23a	Actin-1	{'weight': 1}
60S ribosomal protein L23a	Lysophospholipase, putative	{'weight': 1}
60S ribosomal protein L23a	Pyridoxal 5'-phosphate synthase subunit Pdx1	{'weight': 1}
60S ribosomal protein L23a	Splicing factor, proline- and glutamine-rich	{'weight': 1}
60S ribosomal protein L23a	Eukaryotic initiation factor 4A	{'weight': 1}
60S ribosomal protein L23a	14-3-3 protein	{'weight': 1}
60S ribosomal protein L23a	Enolase	{'weight': 1}
60S ribosomal protein L23a	Dipeptidyl aminopeptidase 1	{'weight': 1}
60S ribosomal protein L23a	Casein kinase 2, alpha subunit	{'weight': 1}
60S ribosomal protein L23a	40S ribosomal protein S8	{'weight': 1}
60S ribosomal protein L23a	Glycophorin-binding protein	{'weight': 1}
60S ribosomal protein L23a	Signal recognition particle receptor, beta subunit	{'weight': 1}
60S ribosomal protein L23a	Elongation factor 1-gamma, putative	{'weight': 1}
60S ribosomal protein L23a	40S ribosomal protein S6	{'weight': 1}
60S ribosomal protein L23a	Heat shock cognate 71 kDa protein	{'weight': 1}
60S ribosomal protein L23a	Thioredoxin-like protein	{'weight': 1}
60S ribosomal protein L23a	Thioredoxin-related protein, putative	{'weight': 1}
60S ribosomal protein L23a	Merozoite surface protein 1	{'weight': 1}
60S ribosomal protein L23a	Transgelin-2	{'weight': 1}
60S ribosomal protein L23a	40S ribosomal protein S13	{'weight': 1}
60S ribosomal protein L23a	Acyl-CoA synthetase	{'weight': 1}
60S ribosomal protein L23a	Vimentin	{'weight': 1}
60S ribosomal protein L23a	Tubulin alpha chain	{'weight': 1}
60S ribosomal protein L23a	Autophagy-related protein 18, putative	{'weight': 1}
60S ribosomal protein L23a	Nucleophosmin	{'weight': 1}
60S ribosomal protein L23a	Sec62, putative	{'weight': 1}
60S ribosomal protein L23a	Skeleton-binding protein 1	{'weight': 1}
60S ribosomal protein L23a	High molecular weight rhoptry protein 2	{'weight': 1}
60S ribosomal protein L23a	Translationally-controlled tumor protein homolog	{'weight': 1}
60S ribosomal protein L23a	Spermidine synthase	{'weight': 1}
60S ribosomal protein L23a	Pyruvate kinase	{'weight': 1}
60S ribosomal protein L23a	Anamorsin homolog	{'weight': 1}
60S ribosomal protein L23a	Fructose-bisphosphate aldolase	{'weight': 1}
60S ribosomal protein L23a	Haloacid dehalogenase-like hydrolase	{'weight': 1}
60S ribosomal protein L23a	Ubiquitin-60S ribosomal protein L40	{'weight': 1}
60S ribosomal protein L23a	Glutamine synthetase, putative	{'weight': 1}
60S ribosomal protein L23a	Glutamate dehydrogenase	{'weight': 1}
60S ribosomal protein L23a	Cell division cycle protein 48 homologue,putative	{'weight': 1}
60S ribosomal protein L23a	Isoleucine--tRNA ligase, putative	{'weight': 1}
60S ribosomal protein L23a	Probable ATP-dependent RNA helicase DDX5	{'weight': 1}
60S ribosomal protein L23a	Hypoxanthine-guanine-xanthine phosphoribosyltransferase	{'weight': 1}
60S ribosomal protein L23a	Elongation factor 1-alpha	{'weight': 1}
60S ribosomal protein L23a	Rhoptry neck protein 3	{'weight': 1}
60S ribosomal protein L23a	40S ribosomal protein S28	{'weight': 1}
60S ribosomal protein L23a	Ring-infected erythrocyte surface antigen	{'weight': 1}
60S ribosomal protein L23a	Ubiquitin-conjugating enzyme E2	{'weight': 1}
60S ribosomal protein L23a	DnaJ protein, putative	{'weight': 1}
60S ribosomal protein L23a	HSP40, subfamily A, putative	{'weight': 1}
60S ribosomal protein L23a	Serine hydroxymethyltransferase, mitochondrial	{'weight': 1}
60S ribosomal protein L23a	Knob-associated histidine-rich protein	{'weight': 1}
60S ribosomal protein L23a	Tropomyosin alpha-1 chain	{'weight': 1}
60S ribosomal protein L23a	Heat shock protein 90	{'weight': 1}
60S ribosomal protein L23a	40S ribosomal protein S18	{'weight': 1}
60S ribosomal protein L23a	Glyceraldehyde-3-phosphate dehydrogenase	{'weight': 1}
60S ribosomal protein L23a	Calcium-transporting ATPase	{'weight': 1}
60S ribosomal protein L23a	60S ribosomal protein L30e, putative	{'weight': 1}
60S ribosomal protein L23a	Inner membrane complex sub-compartment protein 3	{'weight': 1}
60S ribosomal protein L23a	Transgelin	{'weight': 1}
60S ribosomal protein L23a	Methionine--tRNA ligase	{'weight': 1}
60S ribosomal protein L23a	Phosphoribosylpyrophosphate synthetase	{'weight': 1}
60S ribosomal protein L23a	Tubulin alpha-1A chain	{'weight': 1}
60S ribosomal protein L23a	L-lactate dehydrogenase	{'weight': 1}
60S ribosomal protein L23a	Protein disulfide-isomerase	{'weight': 1}
60S ribosomal protein L35	60S ribosomal protein L4	{'weight': 1}
60S ribosomal protein L35	Tubulin beta-4A chain	{'weight': 1}
60S ribosomal protein L35	Myosin-9	{'weight': 1}
60S ribosomal protein L35	Cytochrome c	{'weight': 1}
60S ribosomal protein L35	Ornithine aminotransferase	{'weight': 1}
60S ribosomal protein L35	40S ribosomal protein S3	{'weight': 1}
60S ribosomal protein L35	Importin-7, putative	{'weight': 1}
60S ribosomal protein L35	Eukaryotic translation initiation factor 3 subunit C	{'weight': 1}
60S ribosomal protein L35	40S ribosomal protein S5	{'weight': 1}
60S ribosomal protein L35	Conserved Plasmodium membrane protein	{'weight': 1}
60S ribosomal protein L35	Proteasome subunit alpha type	{'weight': 1}
60S ribosomal protein L35	Peptidyl-prolyl cis-trans isomerase	{'weight': 1}
60S ribosomal protein L35	Elongation factor 2	{'weight': 1}
60S ribosomal protein L35	Serine repeat antigen 5	{'weight': 1}
60S ribosomal protein L35	40S ribosomal protein S19	{'weight': 1}
60S ribosomal protein L35	T-complex protein 1 subunit eta	{'weight': 1}
60S ribosomal protein L35	V-type H(+)-translocating pyrophosphatase, putative	{'weight': 1}
60S ribosomal protein L35	Heat shock protein 110, putative	{'weight': 1}
60S ribosomal protein L35	HAP protein	{'weight': 1}
60S ribosomal protein L35	ATP-dependent RNA helicase UAP56	{'weight': 1}
60S ribosomal protein L35	GTP-binding nuclear protein Ran	{'weight': 1}
60S ribosomal protein L35	Threonine--tRNA ligase	{'weight': 1}
60S ribosomal protein L35	60S ribosomal protein L23	{'weight': 1}
60S ribosomal protein L35	Purine nucleotide phosphorylase, putative	{'weight': 1}
60S ribosomal protein L35	60S ribosomal protein L21	{'weight': 1}
60S ribosomal protein L35	Plasmepsin-2	{'weight': 1}
60S ribosomal protein L35	Chloroquine resistance transporter	{'weight': 1}
60S ribosomal protein L35	Thioredoxin peroxidase 1	{'weight': 1}
60S ribosomal protein L35	60S ribosomal protein L17, putative	{'weight': 1}
60S ribosomal protein L35	Nucleoside transporter 2	{'weight': 1}
60S ribosomal protein L35	60S ribosomal protein L10, putative	{'weight': 1}
60S ribosomal protein L35	Small nuclear ribonucleoprotein Sm D2	{'weight': 1}
60S ribosomal protein L35	Triosephosphate isomerase	{'weight': 1}
60S ribosomal protein L35	Plasmepsin IV	{'weight': 1}
60S ribosomal protein L35	Serine/arginine-rich splicing factor 4	{'weight': 1}
60S ribosomal protein L35	Calcium-dependent protein kinase 4	{'weight': 1}
60S ribosomal protein L35	40S ribosomal protein S21	{'weight': 1}
60S ribosomal protein L35	Plasmepsin-1	{'weight': 1}
60S ribosomal protein L35	Non-SERCA-type Ca2+-transporting P-ATPase	{'weight': 1}
60S ribosomal protein L35	Polyadenylate-binding protein	{'weight': 1}
60S ribosomal protein L35	Fructose-bisphosphate aldolase A	{'weight': 1}
60S ribosomal protein L35	Parasite-infected erythrocyte surface protein	{'weight': 1}
60S ribosomal protein L35	60S ribosomal protein L2	{'weight': 1}
60S ribosomal protein L35	60S ribosomal protein L3	{'weight': 1}
60S ribosomal protein L35	Mature parasite-infected erythrocyte surface antigen	{'weight': 1}
60S ribosomal protein L35	Spliceosome RNA helicase DDX39B	{'weight': 1}
60S ribosomal protein L35	Probable ATP-dependent 6-phosphofructokinase	{'weight': 1}
60S ribosomal protein L35	40S ribosomal protein S9	{'weight': 1}
60S ribosomal protein L35	Phosphoglycerate mutase 1	{'weight': 1}
60S ribosomal protein L35	Hexokinase	{'weight': 1}
60S ribosomal protein L35	60S ribosomal protein L14, putative	{'weight': 1}
60S ribosomal protein L35	Adenosine deaminase	{'weight': 1}
60S ribosomal protein L35	Carbamoyl phosphate synthetase	{'weight': 1}
60S ribosomal protein L35	Chaperone, putative	{'weight': 1}
60S ribosomal protein L35	Insulinase, putative	{'weight': 1}
60S ribosomal protein L35	60S ribosomal protein L24, putative	{'weight': 1}
60S ribosomal protein L35	Zyxin	{'weight': 1}
60S ribosomal protein L35	Signal recognition particle 14 kDa protein	{'weight': 1}
60S ribosomal protein L35	60S ribosomal protein L27	{'weight': 1}
60S ribosomal protein L35	Glutamate--tRNA ligase	{'weight': 1}
60S ribosomal protein L35	40S ribosomal protein S5, putative	{'weight': 1}
60S ribosomal protein L35	Tubulin beta-6 chain	{'weight': 1}
60S ribosomal protein L35	cAMP-dependent protein kinase regulatory subunit	{'weight': 1}
60S ribosomal protein L35	40S ribosomal protein S3a	{'weight': 1}
60S ribosomal protein L35	Aspartate carbamoyltransferase	{'weight': 1}
60S ribosomal protein L35	P-type Ca2+-transporting ATPase	{'weight': 1}
60S ribosomal protein L35	S-adenosylmethionine synthase	{'weight': 1}
60S ribosomal protein L35	40S ribosomal protein S17	{'weight': 1}
60S ribosomal protein L35	Splicing factor 1	{'weight': 1}
60S ribosomal protein L35	Coatomer alpha subunit, putative	{'weight': 1}
60S ribosomal protein L35	Plasmodium exported protein	{'weight': 1}
60S ribosomal protein L35	Endoplasmin homolog, putative	{'weight': 1}
60S ribosomal protein L35	Adenosylhomocysteinase	{'weight': 1}
60S ribosomal protein L35	Importin subunit alpha	{'weight': 1}
60S ribosomal protein L35	Protein transport protein SEC31	{'weight': 1}
60S ribosomal protein L35	Phosphoethanolamine N-methyltransferase	{'weight': 1}
60S ribosomal protein L35	Multidrug resistance protein	{'weight': 1}
60S ribosomal protein L35	Actin-1	{'weight': 1}
60S ribosomal protein L35	Lysophospholipase, putative	{'weight': 1}
60S ribosomal protein L35	Pyridoxal 5'-phosphate synthase subunit Pdx1	{'weight': 1}
60S ribosomal protein L35	Splicing factor, proline- and glutamine-rich	{'weight': 1}
60S ribosomal protein L35	Eukaryotic initiation factor 4A	{'weight': 1}
60S ribosomal protein L35	14-3-3 protein	{'weight': 1}
60S ribosomal protein L35	Enolase	{'weight': 1}
60S ribosomal protein L35	Dipeptidyl aminopeptidase 1	{'weight': 1}
60S ribosomal protein L35	Casein kinase 2, alpha subunit	{'weight': 1}
60S ribosomal protein L35	40S ribosomal protein S8	{'weight': 1}
60S ribosomal protein L35	Glycophorin-binding protein	{'weight': 1}
60S ribosomal protein L35	Signal recognition particle receptor, beta subunit	{'weight': 1}
60S ribosomal protein L35	Elongation factor 1-gamma, putative	{'weight': 1}
60S ribosomal protein L35	40S ribosomal protein S6	{'weight': 1}
60S ribosomal protein L35	Heat shock cognate 71 kDa protein	{'weight': 1}
60S ribosomal protein L35	Thioredoxin-like protein	{'weight': 1}
60S ribosomal protein L35	Thioredoxin-related protein, putative	{'weight': 1}
60S ribosomal protein L35	Merozoite surface protein 1	{'weight': 1}
60S ribosomal protein L35	Transgelin-2	{'weight': 1}
60S ribosomal protein L35	40S ribosomal protein S13	{'weight': 1}
60S ribosomal protein L35	Acyl-CoA synthetase	{'weight': 1}
60S ribosomal protein L35	Vimentin	{'weight': 1}
60S ribosomal protein L35	Tubulin alpha chain	{'weight': 1}
60S ribosomal protein L35	Autophagy-related protein 18, putative	{'weight': 1}
60S ribosomal protein L35	Nucleophosmin	{'weight': 1}
60S ribosomal protein L35	Sec62, putative	{'weight': 1}
60S ribosomal protein L35	Skeleton-binding protein 1	{'weight': 1}
60S ribosomal protein L35	High molecular weight rhoptry protein 2	{'weight': 1}
60S ribosomal protein L35	Translationally-controlled tumor protein homolog	{'weight': 1}
60S ribosomal protein L35	Spermidine synthase	{'weight': 1}
60S ribosomal protein L35	Pyruvate kinase	{'weight': 1}
60S ribosomal protein L35	Anamorsin homolog	{'weight': 1}
60S ribosomal protein L35	Fructose-bisphosphate aldolase	{'weight': 1}
60S ribosomal protein L35	Haloacid dehalogenase-like hydrolase	{'weight': 1}
60S ribosomal protein L35	Ubiquitin-60S ribosomal protein L40	{'weight': 1}
60S ribosomal protein L35	Glutamine synthetase, putative	{'weight': 1}
60S ribosomal protein L35	Glutamate dehydrogenase	{'weight': 1}
60S ribosomal protein L35	Cell division cycle protein 48 homologue,putative	{'weight': 1}
60S ribosomal protein L35	Isoleucine--tRNA ligase, putative	{'weight': 1}
60S ribosomal protein L35	Probable ATP-dependent RNA helicase DDX5	{'weight': 1}
60S ribosomal protein L35	Hypoxanthine-guanine-xanthine phosphoribosyltransferase	{'weight': 1}
60S ribosomal protein L35	Elongation factor 1-alpha	{'weight': 1}
60S ribosomal protein L35	Rhoptry neck protein 3	{'weight': 1}
60S ribosomal protein L35	40S ribosomal protein S28	{'weight': 1}
60S ribosomal protein L35	Ring-infected erythrocyte surface antigen	{'weight': 1}
60S ribosomal protein L35	Ubiquitin-conjugating enzyme E2	{'weight': 1}
60S ribosomal protein L35	DnaJ protein, putative	{'weight': 1}
60S ribosomal protein L35	HSP40, subfamily A, putative	{'weight': 1}
60S ribosomal protein L35	Serine hydroxymethyltransferase, mitochondrial	{'weight': 1}
60S ribosomal protein L35	Knob-associated histidine-rich protein	{'weight': 1}
60S ribosomal protein L35	Tropomyosin alpha-1 chain	{'weight': 1}
60S ribosomal protein L35	Heat shock protein 90	{'weight': 1}
60S ribosomal protein L35	40S ribosomal protein S18	{'weight': 1}
60S ribosomal protein L35	Glyceraldehyde-3-phosphate dehydrogenase	{'weight': 1}
60S ribosomal protein L35	Calcium-transporting ATPase	{'weight': 1}
60S ribosomal protein L35	60S ribosomal protein L30e, putative	{'weight': 1}
60S ribosomal protein L35	Inner membrane complex sub-compartment protein 3	{'weight': 1}
60S ribosomal protein L35	Transgelin	{'weight': 1}
60S ribosomal protein L35	Methionine--tRNA ligase	{'weight': 1}
60S ribosomal protein L35	Phosphoribosylpyrophosphate synthetase	{'weight': 1}
60S ribosomal protein L35	Tubulin alpha-1A chain	{'weight': 1}
60S ribosomal protein L35	L-lactate dehydrogenase	{'weight': 1}
60S ribosomal protein L35	Protein disulfide-isomerase	{'weight': 1}
60S ribosomal protein L4	Tubulin beta-4A chain	{'weight': 1}
60S ribosomal protein L4	Myosin-9	{'weight': 1}
60S ribosomal protein L4	Cytochrome c	{'weight': 1}
60S ribosomal protein L4	Ornithine aminotransferase	{'weight': 1}
60S ribosomal protein L4	40S ribosomal protein S3	{'weight': 1}
60S ribosomal protein L4	Importin-7, putative	{'weight': 1}
60S ribosomal protein L4	Eukaryotic translation initiation factor 3 subunit C	{'weight': 1}
60S ribosomal protein L4	40S ribosomal protein S5	{'weight': 1}
60S ribosomal protein L4	Conserved Plasmodium membrane protein	{'weight': 1}
60S ribosomal protein L4	Proteasome subunit alpha type	{'weight': 1}
60S ribosomal protein L4	Peptidyl-prolyl cis-trans isomerase	{'weight': 1}
60S ribosomal protein L4	Elongation factor 2	{'weight': 1}
60S ribosomal protein L4	Serine repeat antigen 5	{'weight': 1}
60S ribosomal protein L4	40S ribosomal protein S19	{'weight': 1}
60S ribosomal protein L4	T-complex protein 1 subunit eta	{'weight': 1}
60S ribosomal protein L4	V-type H(+)-translocating pyrophosphatase, putative	{'weight': 1}
60S ribosomal protein L4	Heat shock protein 110, putative	{'weight': 1}
60S ribosomal protein L4	HAP protein	{'weight': 1}
60S ribosomal protein L4	ATP-dependent RNA helicase UAP56	{'weight': 1}
60S ribosomal protein L4	GTP-binding nuclear protein Ran	{'weight': 1}
60S ribosomal protein L4	Threonine--tRNA ligase	{'weight': 1}
60S ribosomal protein L4	60S ribosomal protein L23	{'weight': 1}
60S ribosomal protein L4	Purine nucleotide phosphorylase, putative	{'weight': 1}
60S ribosomal protein L4	60S ribosomal protein L21	{'weight': 1}
60S ribosomal protein L4	Plasmepsin-2	{'weight': 1}
60S ribosomal protein L4	Chloroquine resistance transporter	{'weight': 1}
60S ribosomal protein L4	Thioredoxin peroxidase 1	{'weight': 1}
60S ribosomal protein L4	60S ribosomal protein L17, putative	{'weight': 1}
60S ribosomal protein L4	Nucleoside transporter 2	{'weight': 1}
60S ribosomal protein L4	60S ribosomal protein L10, putative	{'weight': 1}
60S ribosomal protein L4	Small nuclear ribonucleoprotein Sm D2	{'weight': 1}
60S ribosomal protein L4	Triosephosphate isomerase	{'weight': 1}
60S ribosomal protein L4	Plasmepsin IV	{'weight': 1}
60S ribosomal protein L4	Serine/arginine-rich splicing factor 4	{'weight': 1}
60S ribosomal protein L4	Calcium-dependent protein kinase 4	{'weight': 1}
60S ribosomal protein L4	40S ribosomal protein S21	{'weight': 1}
60S ribosomal protein L4	Plasmepsin-1	{'weight': 1}
60S ribosomal protein L4	Non-SERCA-type Ca2+-transporting P-ATPase	{'weight': 1}
60S ribosomal protein L4	Polyadenylate-binding protein	{'weight': 1}
60S ribosomal protein L4	Fructose-bisphosphate aldolase A	{'weight': 1}
60S ribosomal protein L4	Parasite-infected erythrocyte surface protein	{'weight': 1}
60S ribosomal protein L4	60S ribosomal protein L2	{'weight': 1}
60S ribosomal protein L4	60S ribosomal protein L3	{'weight': 1}
60S ribosomal protein L4	Mature parasite-infected erythrocyte surface antigen	{'weight': 1}
60S ribosomal protein L4	Spliceosome RNA helicase DDX39B	{'weight': 1}
60S ribosomal protein L4	Probable ATP-dependent 6-phosphofructokinase	{'weight': 1}
60S ribosomal protein L4	40S ribosomal protein S9	{'weight': 1}
60S ribosomal protein L4	Phosphoglycerate mutase 1	{'weight': 1}
60S ribosomal protein L4	Hexokinase	{'weight': 1}
60S ribosomal protein L4	60S ribosomal protein L14, putative	{'weight': 1}
60S ribosomal protein L4	Adenosine deaminase	{'weight': 1}
60S ribosomal protein L4	Carbamoyl phosphate synthetase	{'weight': 1}
60S ribosomal protein L4	Chaperone, putative	{'weight': 1}
60S ribosomal protein L4	Insulinase, putative	{'weight': 1}
60S ribosomal protein L4	60S ribosomal protein L24, putative	{'weight': 1}
60S ribosomal protein L4	Zyxin	{'weight': 1}
60S ribosomal protein L4	Signal recognition particle 14 kDa protein	{'weight': 1}
60S ribosomal protein L4	60S ribosomal protein L27	{'weight': 1}
60S ribosomal protein L4	Glutamate--tRNA ligase	{'weight': 1}
60S ribosomal protein L4	40S ribosomal protein S5, putative	{'weight': 1}
60S ribosomal protein L4	Tubulin beta-6 chain	{'weight': 1}
60S ribosomal protein L4	cAMP-dependent protein kinase regulatory subunit	{'weight': 1}
60S ribosomal protein L4	40S ribosomal protein S3a	{'weight': 1}
60S ribosomal protein L4	Aspartate carbamoyltransferase	{'weight': 1}
60S ribosomal protein L4	P-type Ca2+-transporting ATPase	{'weight': 1}
60S ribosomal protein L4	S-adenosylmethionine synthase	{'weight': 1}
60S ribosomal protein L4	40S ribosomal protein S17	{'weight': 1}
60S ribosomal protein L4	Splicing factor 1	{'weight': 1}
60S ribosomal protein L4	Coatomer alpha subunit, putative	{'weight': 1}
60S ribosomal protein L4	Plasmodium exported protein	{'weight': 1}
60S ribosomal protein L4	Endoplasmin homolog, putative	{'weight': 1}
60S ribosomal protein L4	Adenosylhomocysteinase	{'weight': 1}
60S ribosomal protein L4	Importin subunit alpha	{'weight': 1}
60S ribosomal protein L4	Protein transport protein SEC31	{'weight': 1}
60S ribosomal protein L4	Phosphoethanolamine N-methyltransferase	{'weight': 1}
60S ribosomal protein L4	Multidrug resistance protein	{'weight': 1}
60S ribosomal protein L4	Actin-1	{'weight': 1}
60S ribosomal protein L4	Lysophospholipase, putative	{'weight': 1}
60S ribosomal protein L4	Pyridoxal 5'-phosphate synthase subunit Pdx1	{'weight': 1}
60S ribosomal protein L4	Splicing factor, proline- and glutamine-rich	{'weight': 1}
60S ribosomal protein L4	Eukaryotic initiation factor 4A	{'weight': 1}
60S ribosomal protein L4	14-3-3 protein	{'weight': 1}
60S ribosomal protein L4	Enolase	{'weight': 1}
60S ribosomal protein L4	Dipeptidyl aminopeptidase 1	{'weight': 1}
60S ribosomal protein L4	Casein kinase 2, alpha subunit	{'weight': 1}
60S ribosomal protein L4	40S ribosomal protein S8	{'weight': 1}
60S ribosomal protein L4	Glycophorin-binding protein	{'weight': 1}
60S ribosomal protein L4	Signal recognition particle receptor, beta subunit	{'weight': 1}
60S ribosomal protein L4	Elongation factor 1-gamma, putative	{'weight': 1}
60S ribosomal protein L4	40S ribosomal protein S6	{'weight': 1}
60S ribosomal protein L4	Heat shock cognate 71 kDa protein	{'weight': 1}
60S ribosomal protein L4	Thioredoxin-like protein	{'weight': 1}
60S ribosomal protein L4	Thioredoxin-related protein, putative	{'weight': 1}
60S ribosomal protein L4	Merozoite surface protein 1	{'weight': 1}
60S ribosomal protein L4	Transgelin-2	{'weight': 1}
60S ribosomal protein L4	40S ribosomal protein S13	{'weight': 1}
60S ribosomal protein L4	Acyl-CoA synthetase	{'weight': 1}
60S ribosomal protein L4	Vimentin	{'weight': 1}
60S ribosomal protein L4	Tubulin alpha chain	{'weight': 1}
60S ribosomal protein L4	Autophagy-related protein 18, putative	{'weight': 1}
60S ribosomal protein L4	Nucleophosmin	{'weight': 1}
60S ribosomal protein L4	Sec62, putative	{'weight': 1}
60S ribosomal protein L4	Skeleton-binding protein 1	{'weight': 1}
60S ribosomal protein L4	High molecular weight rhoptry protein 2	{'weight': 1}
60S ribosomal protein L4	Translationally-controlled tumor protein homolog	{'weight': 1}
60S ribosomal protein L4	Spermidine synthase	{'weight': 1}
60S ribosomal protein L4	Pyruvate kinase	{'weight': 1}
60S ribosomal protein L4	Anamorsin homolog	{'weight': 1}
60S ribosomal protein L4	Fructose-bisphosphate aldolase	{'weight': 1}
60S ribosomal protein L4	Haloacid dehalogenase-like hydrolase	{'weight': 1}
60S ribosomal protein L4	Ubiquitin-60S ribosomal protein L40	{'weight': 1}
60S ribosomal protein L4	Glutamine synthetase, putative	{'weight': 1}
60S ribosomal protein L4	Glutamate dehydrogenase	{'weight': 1}
60S ribosomal protein L4	Cell division cycle protein 48 homologue,putative	{'weight': 1}
60S ribosomal protein L4	Isoleucine--tRNA ligase, putative	{'weight': 1}
60S ribosomal protein L4	Probable ATP-dependent RNA helicase DDX5	{'weight': 1}
60S ribosomal protein L4	Hypoxanthine-guanine-xanthine phosphoribosyltransferase	{'weight': 1}
60S ribosomal protein L4	Elongation factor 1-alpha	{'weight': 1}
60S ribosomal protein L4	Rhoptry neck protein 3	{'weight': 1}
60S ribosomal protein L4	40S ribosomal protein S28	{'weight': 1}
60S ribosomal protein L4	Ring-infected erythrocyte surface antigen	{'weight': 1}
60S ribosomal protein L4	Ubiquitin-conjugating enzyme E2	{'weight': 1}
60S ribosomal protein L4	DnaJ protein, putative	{'weight': 1}
60S ribosomal protein L4	HSP40, subfamily A, putative	{'weight': 1}
60S ribosomal protein L4	Serine hydroxymethyltransferase, mitochondrial	{'weight': 1}
60S ribosomal protein L4	Knob-associated histidine-rich protein	{'weight': 1}
60S ribosomal protein L4	Tropomyosin alpha-1 chain	{'weight': 1}
60S ribosomal protein L4	Heat shock protein 90	{'weight': 1}
60S ribosomal protein L4	40S ribosomal protein S18	{'weight': 1}
60S ribosomal protein L4	Glyceraldehyde-3-phosphate dehydrogenase	{'weight': 1}
60S ribosomal protein L4	Calcium-transporting ATPase	{'weight': 1}
60S ribosomal protein L4	60S ribosomal protein L30e, putative	{'weight': 1}
60S ribosomal protein L4	Inner membrane complex sub-compartment protein 3	{'weight': 1}
60S ribosomal protein L4	Transgelin	{'weight': 1}
60S ribosomal protein L4	Methionine--tRNA ligase	{'weight': 1}
60S ribosomal protein L4	Phosphoribosylpyrophosphate synthetase	{'weight': 1}
60S ribosomal protein L4	Tubulin alpha-1A chain	{'weight': 1}
60S ribosomal protein L4	L-lactate dehydrogenase	{'weight': 1}
60S ribosomal protein L4	Protein disulfide-isomerase	{'weight': 1}
40S ribosomal protein S13	Tubulin beta-4A chain	{'weight': 1}
40S ribosomal protein S13	Myosin-9	{'weight': 1}
40S ribosomal protein S13	Cytochrome c	{'weight': 1}
40S ribosomal protein S13	Ornithine aminotransferase	{'weight': 1}
40S ribosomal protein S13	40S ribosomal protein S3	{'weight': 1}
40S ribosomal protein S13	Importin-7, putative	{'weight': 1}
40S ribosomal protein S13	Eukaryotic translation initiation factor 3 subunit C	{'weight': 1}
40S ribosomal protein S13	40S ribosomal protein S5	{'weight': 1}
40S ribosomal protein S13	Conserved Plasmodium membrane protein	{'weight': 1}
40S ribosomal protein S13	Proteasome subunit alpha type	{'weight': 1}
40S ribosomal protein S13	Peptidyl-prolyl cis-trans isomerase	{'weight': 1}
40S ribosomal protein S13	Elongation factor 2	{'weight': 1}
40S ribosomal protein S13	Serine repeat antigen 5	{'weight': 1}
40S ribosomal protein S13	40S ribosomal protein S19	{'weight': 1}
40S ribosomal protein S13	T-complex protein 1 subunit eta	{'weight': 1}
40S ribosomal protein S13	V-type H(+)-translocating pyrophosphatase, putative	{'weight': 1}
40S ribosomal protein S13	Heat shock protein 110, putative	{'weight': 1}
40S ribosomal protein S13	HAP protein	{'weight': 1}
40S ribosomal protein S13	ATP-dependent RNA helicase UAP56	{'weight': 1}
40S ribosomal protein S13	GTP-binding nuclear protein Ran	{'weight': 1}
40S ribosomal protein S13	Threonine--tRNA ligase	{'weight': 1}
40S ribosomal protein S13	60S ribosomal protein L23	{'weight': 1}
40S ribosomal protein S13	Purine nucleotide phosphorylase, putative	{'weight': 1}
40S ribosomal protein S13	60S ribosomal protein L21	{'weight': 1}
40S ribosomal protein S13	Plasmepsin-2	{'weight': 1}
40S ribosomal protein S13	Chloroquine resistance transporter	{'weight': 1}
40S ribosomal protein S13	Thioredoxin peroxidase 1	{'weight': 1}
40S ribosomal protein S13	60S ribosomal protein L17, putative	{'weight': 1}
40S ribosomal protein S13	Nucleoside transporter 2	{'weight': 1}
40S ribosomal protein S13	60S ribosomal protein L10, putative	{'weight': 1}
40S ribosomal protein S13	Small nuclear ribonucleoprotein Sm D2	{'weight': 1}
40S ribosomal protein S13	Triosephosphate isomerase	{'weight': 1}
40S ribosomal protein S13	Plasmepsin IV	{'weight': 1}
40S ribosomal protein S13	Serine/arginine-rich splicing factor 4	{'weight': 1}
40S ribosomal protein S13	Calcium-dependent protein kinase 4	{'weight': 1}
40S ribosomal protein S13	40S ribosomal protein S21	{'weight': 1}
40S ribosomal protein S13	Plasmepsin-1	{'weight': 1}
40S ribosomal protein S13	Non-SERCA-type Ca2+-transporting P-ATPase	{'weight': 1}
40S ribosomal protein S13	Polyadenylate-binding protein	{'weight': 1}
40S ribosomal protein S13	Fructose-bisphosphate aldolase A	{'weight': 1}
40S ribosomal protein S13	Parasite-infected erythrocyte surface protein	{'weight': 1}
40S ribosomal protein S13	60S ribosomal protein L2	{'weight': 1}
40S ribosomal protein S13	60S ribosomal protein L3	{'weight': 1}
40S ribosomal protein S13	Mature parasite-infected erythrocyte surface antigen	{'weight': 1}
40S ribosomal protein S13	Spliceosome RNA helicase DDX39B	{'weight': 1}
40S ribosomal protein S13	Probable ATP-dependent 6-phosphofructokinase	{'weight': 1}
40S ribosomal protein S13	40S ribosomal protein S9	{'weight': 1}
40S ribosomal protein S13	Phosphoglycerate mutase 1	{'weight': 1}
40S ribosomal protein S13	Hexokinase	{'weight': 1}
40S ribosomal protein S13	60S ribosomal protein L14, putative	{'weight': 1}
40S ribosomal protein S13	Adenosine deaminase	{'weight': 1}
40S ribosomal protein S13	Carbamoyl phosphate synthetase	{'weight': 1}
40S ribosomal protein S13	Chaperone, putative	{'weight': 1}
40S ribosomal protein S13	Insulinase, putative	{'weight': 1}
40S ribosomal protein S13	60S ribosomal protein L24, putative	{'weight': 1}
40S ribosomal protein S13	Zyxin	{'weight': 1}
40S ribosomal protein S13	Signal recognition particle 14 kDa protein	{'weight': 1}
40S ribosomal protein S13	60S ribosomal protein L27	{'weight': 1}
40S ribosomal protein S13	Glutamate--tRNA ligase	{'weight': 1}
40S ribosomal protein S13	40S ribosomal protein S5, putative	{'weight': 1}
40S ribosomal protein S13	Tubulin beta-6 chain	{'weight': 1}
40S ribosomal protein S13	cAMP-dependent protein kinase regulatory subunit	{'weight': 1}
40S ribosomal protein S13	40S ribosomal protein S3a	{'weight': 1}
40S ribosomal protein S13	Aspartate carbamoyltransferase	{'weight': 1}
40S ribosomal protein S13	P-type Ca2+-transporting ATPase	{'weight': 1}
40S ribosomal protein S13	S-adenosylmethionine synthase	{'weight': 1}
40S ribosomal protein S13	40S ribosomal protein S17	{'weight': 1}
40S ribosomal protein S13	Splicing factor 1	{'weight': 1}
40S ribosomal protein S13	Coatomer alpha subunit, putative	{'weight': 1}
40S ribosomal protein S13	Plasmodium exported protein	{'weight': 1}
40S ribosomal protein S13	Endoplasmin homolog, putative	{'weight': 1}
40S ribosomal protein S13	Adenosylhomocysteinase	{'weight': 1}
40S ribosomal protein S13	Importin subunit alpha	{'weight': 1}
40S ribosomal protein S13	Protein transport protein SEC31	{'weight': 1}
40S ribosomal protein S13	Phosphoethanolamine N-methyltransferase	{'weight': 1}
40S ribosomal protein S13	Multidrug resistance protein	{'weight': 1}
40S ribosomal protein S13	Actin-1	{'weight': 1}
40S ribosomal protein S13	Lysophospholipase, putative	{'weight': 1}
40S ribosomal protein S13	Pyridoxal 5'-phosphate synthase subunit Pdx1	{'weight': 1}
40S ribosomal protein S13	Splicing factor, proline- and glutamine-rich	{'weight': 1}
40S ribosomal protein S13	Eukaryotic initiation factor 4A	{'weight': 1}
40S ribosomal protein S13	14-3-3 protein	{'weight': 1}
40S ribosomal protein S13	Enolase	{'weight': 1}
40S ribosomal protein S13	Dipeptidyl aminopeptidase 1	{'weight': 1}
40S ribosomal protein S13	Casein kinase 2, alpha subunit	{'weight': 1}
40S ribosomal protein S13	40S ribosomal protein S8	{'weight': 1}
40S ribosomal protein S13	Glycophorin-binding protein	{'weight': 1}
40S ribosomal protein S13	Signal recognition particle receptor, beta subunit	{'weight': 1}
40S ribosomal protein S13	Elongation factor 1-gamma, putative	{'weight': 1}
40S ribosomal protein S13	40S ribosomal protein S6	{'weight': 1}
40S ribosomal protein S13	Heat shock cognate 71 kDa protein	{'weight': 1}
40S ribosomal protein S13	Thioredoxin-like protein	{'weight': 1}
40S ribosomal protein S13	Thioredoxin-related protein, putative	{'weight': 1}
40S ribosomal protein S13	Merozoite surface protein 1	{'weight': 1}
40S ribosomal protein S13	Transgelin-2	{'weight': 1}
40S ribosomal protein S13	Acyl-CoA synthetase	{'weight': 1}
40S ribosomal protein S13	Vimentin	{'weight': 1}
40S ribosomal protein S13	Tubulin alpha chain	{'weight': 1}
40S ribosomal protein S13	Autophagy-related protein 18, putative	{'weight': 1}
40S ribosomal protein S13	Nucleophosmin	{'weight': 1}
40S ribosomal protein S13	Sec62, putative	{'weight': 1}
40S ribosomal protein S13	Skeleton-binding protein 1	{'weight': 1}
40S ribosomal protein S13	High molecular weight rhoptry protein 2	{'weight': 1}
40S ribosomal protein S13	Translationally-controlled tumor protein homolog	{'weight': 1}
40S ribosomal protein S13	Spermidine synthase	{'weight': 1}
40S ribosomal protein S13	Pyruvate kinase	{'weight': 1}
40S ribosomal protein S13	Anamorsin homolog	{'weight': 1}
40S ribosomal protein S13	Fructose-bisphosphate aldolase	{'weight': 1}
40S ribosomal protein S13	Haloacid dehalogenase-like hydrolase	{'weight': 1}
40S ribosomal protein S13	Ubiquitin-60S ribosomal protein L40	{'weight': 1}
40S ribosomal protein S13	Glutamine synthetase, putative	{'weight': 1}
40S ribosomal protein S13	Glutamate dehydrogenase	{'weight': 1}
40S ribosomal protein S13	Cell division cycle protein 48 homologue,putative	{'weight': 1}
40S ribosomal protein S13	Isoleucine--tRNA ligase, putative	{'weight': 1}
40S ribosomal protein S13	Probable ATP-dependent RNA helicase DDX5	{'weight': 1}
40S ribosomal protein S13	Hypoxanthine-guanine-xanthine phosphoribosyltransferase	{'weight': 1}
40S ribosomal protein S13	Elongation factor 1-alpha	{'weight': 1}
40S ribosomal protein S13	Rhoptry neck protein 3	{'weight': 1}
40S ribosomal protein S13	40S ribosomal protein S28	{'weight': 1}
40S ribosomal protein S13	Ring-infected erythrocyte surface antigen	{'weight': 1}
40S ribosomal protein S13	Ubiquitin-conjugating enzyme E2	{'weight': 1}
40S ribosomal protein S13	DnaJ protein, putative	{'weight': 1}
40S ribosomal protein S13	HSP40, subfamily A, putative	{'weight': 1}
40S ribosomal protein S13	Serine hydroxymethyltransferase, mitochondrial	{'weight': 1}
40S ribosomal protein S13	Knob-associated histidine-rich protein	{'weight': 1}
40S ribosomal protein S13	Tropomyosin alpha-1 chain	{'weight': 1}
40S ribosomal protein S13	Heat shock protein 90	{'weight': 1}
40S ribosomal protein S13	40S ribosomal protein S18	{'weight': 1}
40S ribosomal protein S13	Glyceraldehyde-3-phosphate dehydrogenase	{'weight': 1}
40S ribosomal protein S13	Calcium-transporting ATPase	{'weight': 1}
40S ribosomal protein S13	60S ribosomal protein L30e, putative	{'weight': 1}
40S ribosomal protein S13	Inner membrane complex sub-compartment protein 3	{'weight': 1}
40S ribosomal protein S13	Transgelin	{'weight': 1}
40S ribosomal protein S13	Methionine--tRNA ligase	{'weight': 1}
40S ribosomal protein S13	Phosphoribosylpyrophosphate synthetase	{'weight': 1}
40S ribosomal protein S13	Tubulin alpha-1A chain	{'weight': 1}
40S ribosomal protein S13	L-lactate dehydrogenase	{'weight': 1}
40S ribosomal protein S13	Protein disulfide-isomerase	{'weight': 1}
40S ribosomal protein S17	Tubulin beta-4A chain	{'weight': 1}
40S ribosomal protein S17	Myosin-9	{'weight': 1}
40S ribosomal protein S17	Cytochrome c	{'weight': 1}
40S ribosomal protein S17	Ornithine aminotransferase	{'weight': 1}
40S ribosomal protein S17	40S ribosomal protein S3	{'weight': 1}
40S ribosomal protein S17	Importin-7, putative	{'weight': 1}
40S ribosomal protein S17	Eukaryotic translation initiation factor 3 subunit C	{'weight': 1}
40S ribosomal protein S17	40S ribosomal protein S5	{'weight': 1}
40S ribosomal protein S17	Conserved Plasmodium membrane protein	{'weight': 1}
40S ribosomal protein S17	Proteasome subunit alpha type	{'weight': 1}
40S ribosomal protein S17	Peptidyl-prolyl cis-trans isomerase	{'weight': 1}
40S ribosomal protein S17	Elongation factor 2	{'weight': 1}
40S ribosomal protein S17	Serine repeat antigen 5	{'weight': 1}
40S ribosomal protein S17	40S ribosomal protein S19	{'weight': 1}
40S ribosomal protein S17	T-complex protein 1 subunit eta	{'weight': 1}
40S ribosomal protein S17	V-type H(+)-translocating pyrophosphatase, putative	{'weight': 1}
40S ribosomal protein S17	Heat shock protein 110, putative	{'weight': 1}
40S ribosomal protein S17	HAP protein	{'weight': 1}
40S ribosomal protein S17	ATP-dependent RNA helicase UAP56	{'weight': 1}
40S ribosomal protein S17	GTP-binding nuclear protein Ran	{'weight': 1}
40S ribosomal protein S17	Threonine--tRNA ligase	{'weight': 1}
40S ribosomal protein S17	60S ribosomal protein L23	{'weight': 1}
40S ribosomal protein S17	Purine nucleotide phosphorylase, putative	{'weight': 1}
40S ribosomal protein S17	60S ribosomal protein L21	{'weight': 1}
40S ribosomal protein S17	Plasmepsin-2	{'weight': 1}
40S ribosomal protein S17	Chloroquine resistance transporter	{'weight': 1}
40S ribosomal protein S17	Thioredoxin peroxidase 1	{'weight': 1}
40S ribosomal protein S17	60S ribosomal protein L17, putative	{'weight': 1}
40S ribosomal protein S17	Nucleoside transporter 2	{'weight': 1}
40S ribosomal protein S17	60S ribosomal protein L10, putative	{'weight': 1}
40S ribosomal protein S17	Small nuclear ribonucleoprotein Sm D2	{'weight': 1}
40S ribosomal protein S17	Triosephosphate isomerase	{'weight': 1}
40S ribosomal protein S17	Plasmepsin IV	{'weight': 1}
40S ribosomal protein S17	Serine/arginine-rich splicing factor 4	{'weight': 1}
40S ribosomal protein S17	Calcium-dependent protein kinase 4	{'weight': 1}
40S ribosomal protein S17	40S ribosomal protein S21	{'weight': 1}
40S ribosomal protein S17	Plasmepsin-1	{'weight': 1}
40S ribosomal protein S17	Non-SERCA-type Ca2+-transporting P-ATPase	{'weight': 1}
40S ribosomal protein S17	Polyadenylate-binding protein	{'weight': 1}
40S ribosomal protein S17	Fructose-bisphosphate aldolase A	{'weight': 1}
40S ribosomal protein S17	Parasite-infected erythrocyte surface protein	{'weight': 1}
40S ribosomal protein S17	60S ribosomal protein L2	{'weight': 1}
40S ribosomal protein S17	60S ribosomal protein L3	{'weight': 1}
40S ribosomal protein S17	Mature parasite-infected erythrocyte surface antigen	{'weight': 1}
40S ribosomal protein S17	Spliceosome RNA helicase DDX39B	{'weight': 1}
40S ribosomal protein S17	Probable ATP-dependent 6-phosphofructokinase	{'weight': 1}
40S ribosomal protein S17	40S ribosomal protein S9	{'weight': 1}
40S ribosomal protein S17	Phosphoglycerate mutase 1	{'weight': 1}
40S ribosomal protein S17	Hexokinase	{'weight': 1}
40S ribosomal protein S17	60S ribosomal protein L14, putative	{'weight': 1}
40S ribosomal protein S17	Adenosine deaminase	{'weight': 1}
40S ribosomal protein S17	Carbamoyl phosphate synthetase	{'weight': 1}
40S ribosomal protein S17	Chaperone, putative	{'weight': 1}
40S ribosomal protein S17	Insulinase, putative	{'weight': 1}
40S ribosomal protein S17	60S ribosomal protein L24, putative	{'weight': 1}
40S ribosomal protein S17	Zyxin	{'weight': 1}
40S ribosomal protein S17	Signal recognition particle 14 kDa protein	{'weight': 1}
40S ribosomal protein S17	60S ribosomal protein L27	{'weight': 1}
40S ribosomal protein S17	Glutamate--tRNA ligase	{'weight': 1}
40S ribosomal protein S17	40S ribosomal protein S5, putative	{'weight': 1}
40S ribosomal protein S17	Tubulin beta-6 chain	{'weight': 1}
40S ribosomal protein S17	cAMP-dependent protein kinase regulatory subunit	{'weight': 1}
40S ribosomal protein S17	40S ribosomal protein S3a	{'weight': 1}
40S ribosomal protein S17	Aspartate carbamoyltransferase	{'weight': 1}
40S ribosomal protein S17	P-type Ca2+-transporting ATPase	{'weight': 1}
40S ribosomal protein S17	S-adenosylmethionine synthase	{'weight': 1}
40S ribosomal protein S17	Splicing factor 1	{'weight': 1}
40S ribosomal protein S17	Coatomer alpha subunit, putative	{'weight': 1}
40S ribosomal protein S17	Plasmodium exported protein	{'weight': 1}
40S ribosomal protein S17	Endoplasmin homolog, putative	{'weight': 1}
40S ribosomal protein S17	Adenosylhomocysteinase	{'weight': 1}
40S ribosomal protein S17	Importin subunit alpha	{'weight': 1}
40S ribosomal protein S17	Protein transport protein SEC31	{'weight': 1}
40S ribosomal protein S17	Phosphoethanolamine N-methyltransferase	{'weight': 1}
40S ribosomal protein S17	Multidrug resistance protein	{'weight': 1}
40S ribosomal protein S17	Actin-1	{'weight': 1}
40S ribosomal protein S17	Lysophospholipase, putative	{'weight': 1}
40S ribosomal protein S17	Pyridoxal 5'-phosphate synthase subunit Pdx1	{'weight': 1}
40S ribosomal protein S17	Splicing factor, proline- and glutamine-rich	{'weight': 1}
40S ribosomal protein S17	Eukaryotic initiation factor 4A	{'weight': 1}
40S ribosomal protein S17	14-3-3 protein	{'weight': 1}
40S ribosomal protein S17	Enolase	{'weight': 1}
40S ribosomal protein S17	Dipeptidyl aminopeptidase 1	{'weight': 1}
40S ribosomal protein S17	Casein kinase 2, alpha subunit	{'weight': 1}
40S ribosomal protein S17	40S ribosomal protein S8	{'weight': 1}
40S ribosomal protein S17	Glycophorin-binding protein	{'weight': 1}
40S ribosomal protein S17	Signal recognition particle receptor, beta subunit	{'weight': 1}
40S ribosomal protein S17	Elongation factor 1-gamma, putative	{'weight': 1}
40S ribosomal protein S17	40S ribosomal protein S6	{'weight': 1}
40S ribosomal protein S17	Heat shock cognate 71 kDa protein	{'weight': 1}
40S ribosomal protein S17	Thioredoxin-like protein	{'weight': 1}
40S ribosomal protein S17	Thioredoxin-related protein, putative	{'weight': 1}
40S ribosomal protein S17	Merozoite surface protein 1	{'weight': 1}
40S ribosomal protein S17	Transgelin-2	{'weight': 1}
40S ribosomal protein S17	Acyl-CoA synthetase	{'weight': 1}
40S ribosomal protein S17	Vimentin	{'weight': 1}
40S ribosomal protein S17	Tubulin alpha chain	{'weight': 1}
40S ribosomal protein S17	Autophagy-related protein 18, putative	{'weight': 1}
40S ribosomal protein S17	Nucleophosmin	{'weight': 1}
40S ribosomal protein S17	Sec62, putative	{'weight': 1}
40S ribosomal protein S17	Skeleton-binding protein 1	{'weight': 1}
40S ribosomal protein S17	High molecular weight rhoptry protein 2	{'weight': 1}
40S ribosomal protein S17	Translationally-controlled tumor protein homolog	{'weight': 1}
40S ribosomal protein S17	Spermidine synthase	{'weight': 1}
40S ribosomal protein S17	Pyruvate kinase	{'weight': 1}
40S ribosomal protein S17	Anamorsin homolog	{'weight': 1}
40S ribosomal protein S17	Fructose-bisphosphate aldolase	{'weight': 1}
40S ribosomal protein S17	Haloacid dehalogenase-like hydrolase	{'weight': 1}
40S ribosomal protein S17	Ubiquitin-60S ribosomal protein L40	{'weight': 1}
40S ribosomal protein S17	Glutamine synthetase, putative	{'weight': 1}
40S ribosomal protein S17	Glutamate dehydrogenase	{'weight': 1}
40S ribosomal protein S17	Cell division cycle protein 48 homologue,putative	{'weight': 1}
40S ribosomal protein S17	Isoleucine--tRNA ligase, putative	{'weight': 1}
40S ribosomal protein S17	Probable ATP-dependent RNA helicase DDX5	{'weight': 1}
40S ribosomal protein S17	Hypoxanthine-guanine-xanthine phosphoribosyltransferase	{'weight': 1}
40S ribosomal protein S17	Elongation factor 1-alpha	{'weight': 1}
40S ribosomal protein S17	Rhoptry neck protein 3	{'weight': 1}
40S ribosomal protein S17	40S ribosomal protein S28	{'weight': 1}
40S ribosomal protein S17	Ring-infected erythrocyte surface antigen	{'weight': 1}
40S ribosomal protein S17	Ubiquitin-conjugating enzyme E2	{'weight': 1}
40S ribosomal protein S17	DnaJ protein, putative	{'weight': 1}
40S ribosomal protein S17	HSP40, subfamily A, putative	{'weight': 1}
40S ribosomal protein S17	Serine hydroxymethyltransferase, mitochondrial	{'weight': 1}
40S ribosomal protein S17	Knob-associated histidine-rich protein	{'weight': 1}
40S ribosomal protein S17	Tropomyosin alpha-1 chain	{'weight': 1}
40S ribosomal protein S17	Heat shock protein 90	{'weight': 1}
40S ribosomal protein S17	40S ribosomal protein S18	{'weight': 1}
40S ribosomal protein S17	Glyceraldehyde-3-phosphate dehydrogenase	{'weight': 1}
40S ribosomal protein S17	Calcium-transporting ATPase	{'weight': 1}
40S ribosomal protein S17	60S ribosomal protein L30e, putative	{'weight': 1}
40S ribosomal protein S17	Inner membrane complex sub-compartment protein 3	{'weight': 1}
40S ribosomal protein S17	Transgelin	{'weight': 1}
40S ribosomal protein S17	Methionine--tRNA ligase	{'weight': 1}
40S ribosomal protein S17	Phosphoribosylpyrophosphate synthetase	{'weight': 1}
40S ribosomal protein S17	Tubulin alpha-1A chain	{'weight': 1}
40S ribosomal protein S17	L-lactate dehydrogenase	{'weight': 1}
40S ribosomal protein S17	Protein disulfide-isomerase	{'weight': 1}
40S ribosomal protein S18	Tubulin beta-4A chain	{'weight': 1}
40S ribosomal protein S18	Myosin-9	{'weight': 1}
40S ribosomal protein S18	Cytochrome c	{'weight': 1}
40S ribosomal protein S18	Ornithine aminotransferase	{'weight': 1}
40S ribosomal protein S18	40S ribosomal protein S3	{'weight': 1}
40S ribosomal protein S18	Importin-7, putative	{'weight': 1}
40S ribosomal protein S18	Eukaryotic translation initiation factor 3 subunit C	{'weight': 1}
40S ribosomal protein S18	40S ribosomal protein S5	{'weight': 1}
40S ribosomal protein S18	Conserved Plasmodium membrane protein	{'weight': 1}
40S ribosomal protein S18	Proteasome subunit alpha type	{'weight': 1}
40S ribosomal protein S18	Peptidyl-prolyl cis-trans isomerase	{'weight': 1}
40S ribosomal protein S18	Elongation factor 2	{'weight': 1}
40S ribosomal protein S18	Serine repeat antigen 5	{'weight': 1}
40S ribosomal protein S18	40S ribosomal protein S19	{'weight': 1}
40S ribosomal protein S18	T-complex protein 1 subunit eta	{'weight': 1}
40S ribosomal protein S18	V-type H(+)-translocating pyrophosphatase, putative	{'weight': 1}
40S ribosomal protein S18	Heat shock protein 110, putative	{'weight': 1}
40S ribosomal protein S18	HAP protein	{'weight': 1}
40S ribosomal protein S18	ATP-dependent RNA helicase UAP56	{'weight': 1}
40S ribosomal protein S18	GTP-binding nuclear protein Ran	{'weight': 1}
40S ribosomal protein S18	Threonine--tRNA ligase	{'weight': 1}
40S ribosomal protein S18	60S ribosomal protein L23	{'weight': 1}
40S ribosomal protein S18	Purine nucleotide phosphorylase, putative	{'weight': 1}
40S ribosomal protein S18	60S ribosomal protein L21	{'weight': 1}
40S ribosomal protein S18	Plasmepsin-2	{'weight': 1}
40S ribosomal protein S18	Chloroquine resistance transporter	{'weight': 1}
40S ribosomal protein S18	Thioredoxin peroxidase 1	{'weight': 1}
40S ribosomal protein S18	60S ribosomal protein L17, putative	{'weight': 1}
40S ribosomal protein S18	Nucleoside transporter 2	{'weight': 1}
40S ribosomal protein S18	60S ribosomal protein L10, putative	{'weight': 1}
40S ribosomal protein S18	Small nuclear ribonucleoprotein Sm D2	{'weight': 1}
40S ribosomal protein S18	Triosephosphate isomerase	{'weight': 1}
40S ribosomal protein S18	Plasmepsin IV	{'weight': 1}
40S ribosomal protein S18	Serine/arginine-rich splicing factor 4	{'weight': 1}
40S ribosomal protein S18	Calcium-dependent protein kinase 4	{'weight': 1}
40S ribosomal protein S18	40S ribosomal protein S21	{'weight': 1}
40S ribosomal protein S18	Plasmepsin-1	{'weight': 1}
40S ribosomal protein S18	Non-SERCA-type Ca2+-transporting P-ATPase	{'weight': 1}
40S ribosomal protein S18	Polyadenylate-binding protein	{'weight': 1}
40S ribosomal protein S18	Fructose-bisphosphate aldolase A	{'weight': 1}
40S ribosomal protein S18	Parasite-infected erythrocyte surface protein	{'weight': 1}
40S ribosomal protein S18	60S ribosomal protein L2	{'weight': 1}
40S ribosomal protein S18	60S ribosomal protein L3	{'weight': 1}
40S ribosomal protein S18	Mature parasite-infected erythrocyte surface antigen	{'weight': 1}
40S ribosomal protein S18	Spliceosome RNA helicase DDX39B	{'weight': 1}
40S ribosomal protein S18	Probable ATP-dependent 6-phosphofructokinase	{'weight': 1}
40S ribosomal protein S18	40S ribosomal protein S9	{'weight': 1}
40S ribosomal protein S18	Phosphoglycerate mutase 1	{'weight': 1}
40S ribosomal protein S18	Hexokinase	{'weight': 1}
40S ribosomal protein S18	60S ribosomal protein L14, putative	{'weight': 1}
40S ribosomal protein S18	Adenosine deaminase	{'weight': 1}
40S ribosomal protein S18	Carbamoyl phosphate synthetase	{'weight': 1}
40S ribosomal protein S18	Chaperone, putative	{'weight': 1}
40S ribosomal protein S18	Insulinase, putative	{'weight': 1}
40S ribosomal protein S18	60S ribosomal protein L24, putative	{'weight': 1}
40S ribosomal protein S18	Zyxin	{'weight': 1}
40S ribosomal protein S18	Signal recognition particle 14 kDa protein	{'weight': 1}
40S ribosomal protein S18	60S ribosomal protein L27	{'weight': 1}
40S ribosomal protein S18	Glutamate--tRNA ligase	{'weight': 1}
40S ribosomal protein S18	40S ribosomal protein S5, putative	{'weight': 1}
40S ribosomal protein S18	Tubulin beta-6 chain	{'weight': 1}
40S ribosomal protein S18	cAMP-dependent protein kinase regulatory subunit	{'weight': 1}
40S ribosomal protein S18	40S ribosomal protein S3a	{'weight': 1}
40S ribosomal protein S18	Aspartate carbamoyltransferase	{'weight': 1}
40S ribosomal protein S18	P-type Ca2+-transporting ATPase	{'weight': 1}
40S ribosomal protein S18	S-adenosylmethionine synthase	{'weight': 1}
40S ribosomal protein S18	Splicing factor 1	{'weight': 1}
40S ribosomal protein S18	Coatomer alpha subunit, putative	{'weight': 1}
40S ribosomal protein S18	Plasmodium exported protein	{'weight': 1}
40S ribosomal protein S18	Endoplasmin homolog, putative	{'weight': 1}
40S ribosomal protein S18	Adenosylhomocysteinase	{'weight': 1}
40S ribosomal protein S18	Importin subunit alpha	{'weight': 1}
40S ribosomal protein S18	Protein transport protein SEC31	{'weight': 1}
40S ribosomal protein S18	Phosphoethanolamine N-methyltransferase	{'weight': 1}
40S ribosomal protein S18	Multidrug resistance protein	{'weight': 1}
40S ribosomal protein S18	Actin-1	{'weight': 1}
40S ribosomal protein S18	Lysophospholipase, putative	{'weight': 1}
40S ribosomal protein S18	Pyridoxal 5'-phosphate synthase subunit Pdx1	{'weight': 1}
40S ribosomal protein S18	Splicing factor, proline- and glutamine-rich	{'weight': 1}
40S ribosomal protein S18	Eukaryotic initiation factor 4A	{'weight': 1}
40S ribosomal protein S18	14-3-3 protein	{'weight': 1}
40S ribosomal protein S18	Enolase	{'weight': 1}
40S ribosomal protein S18	Dipeptidyl aminopeptidase 1	{'weight': 1}
40S ribosomal protein S18	Casein kinase 2, alpha subunit	{'weight': 1}
40S ribosomal protein S18	40S ribosomal protein S8	{'weight': 1}
40S ribosomal protein S18	Glycophorin-binding protein	{'weight': 1}
40S ribosomal protein S18	Signal recognition particle receptor, beta subunit	{'weight': 1}
40S ribosomal protein S18	Elongation factor 1-gamma, putative	{'weight': 1}
40S ribosomal protein S18	40S ribosomal protein S6	{'weight': 1}
40S ribosomal protein S18	Heat shock cognate 71 kDa protein	{'weight': 1}
40S ribosomal protein S18	Thioredoxin-like protein	{'weight': 1}
40S ribosomal protein S18	Thioredoxin-related protein, putative	{'weight': 1}
40S ribosomal protein S18	Merozoite surface protein 1	{'weight': 1}
40S ribosomal protein S18	Transgelin-2	{'weight': 1}
40S ribosomal protein S18	Acyl-CoA synthetase	{'weight': 1}
40S ribosomal protein S18	Vimentin	{'weight': 1}
40S ribosomal protein S18	Tubulin alpha chain	{'weight': 1}
40S ribosomal protein S18	Autophagy-related protein 18, putative	{'weight': 1}
40S ribosomal protein S18	Nucleophosmin	{'weight': 1}
40S ribosomal protein S18	Sec62, putative	{'weight': 1}
40S ribosomal protein S18	Skeleton-binding protein 1	{'weight': 1}
40S ribosomal protein S18	High molecular weight rhoptry protein 2	{'weight': 1}
40S ribosomal protein S18	Translationally-controlled tumor protein homolog	{'weight': 1}
40S ribosomal protein S18	Spermidine synthase	{'weight': 1}
40S ribosomal protein S18	Pyruvate kinase	{'weight': 1}
40S ribosomal protein S18	Anamorsin homolog	{'weight': 1}
40S ribosomal protein S18	Fructose-bisphosphate aldolase	{'weight': 1}
40S ribosomal protein S18	Haloacid dehalogenase-like hydrolase	{'weight': 1}
40S ribosomal protein S18	Ubiquitin-60S ribosomal protein L40	{'weight': 1}
40S ribosomal protein S18	Glutamine synthetase, putative	{'weight': 1}
40S ribosomal protein S18	Glutamate dehydrogenase	{'weight': 1}
40S ribosomal protein S18	Cell division cycle protein 48 homologue,putative	{'weight': 1}
40S ribosomal protein S18	Isoleucine--tRNA ligase, putative	{'weight': 1}
40S ribosomal protein S18	Probable ATP-dependent RNA helicase DDX5	{'weight': 1}
40S ribosomal protein S18	Hypoxanthine-guanine-xanthine phosphoribosyltransferase	{'weight': 1}
40S ribosomal protein S18	Elongation factor 1-alpha	{'weight': 1}
40S ribosomal protein S18	Rhoptry neck protein 3	{'weight': 1}
40S ribosomal protein S18	40S ribosomal protein S28	{'weight': 1}
40S ribosomal protein S18	Ring-infected erythrocyte surface antigen	{'weight': 1}
40S ribosomal protein S18	Ubiquitin-conjugating enzyme E2	{'weight': 1}
40S ribosomal protein S18	DnaJ protein, putative	{'weight': 1}
40S ribosomal protein S18	HSP40, subfamily A, putative	{'weight': 1}
40S ribosomal protein S18	Serine hydroxymethyltransferase, mitochondrial	{'weight': 1}
40S ribosomal protein S18	Knob-associated histidine-rich protein	{'weight': 1}
40S ribosomal protein S18	Tropomyosin alpha-1 chain	{'weight': 1}
40S ribosomal protein S18	Heat shock protein 90	{'weight': 1}
40S ribosomal protein S18	Glyceraldehyde-3-phosphate dehydrogenase	{'weight': 1}
40S ribosomal protein S18	Calcium-transporting ATPase	{'weight': 1}
40S ribosomal protein S18	60S ribosomal protein L30e, putative	{'weight': 1}
40S ribosomal protein S18	Inner membrane complex sub-compartment protein 3	{'weight': 1}
40S ribosomal protein S18	Transgelin	{'weight': 1}
40S ribosomal protein S18	Methionine--tRNA ligase	{'weight': 1}
40S ribosomal protein S18	Phosphoribosylpyrophosphate synthetase	{'weight': 1}
40S ribosomal protein S18	Tubulin alpha-1A chain	{'weight': 1}
40S ribosomal protein S18	L-lactate dehydrogenase	{'weight': 1}
40S ribosomal protein S18	Protein disulfide-isomerase	{'weight': 1}
40S ribosomal protein S19	Tubulin beta-4A chain	{'weight': 1}
40S ribosomal protein S19	Myosin-9	{'weight': 1}
40S ribosomal protein S19	Cytochrome c	{'weight': 1}
40S ribosomal protein S19	Ornithine aminotransferase	{'weight': 1}
40S ribosomal protein S19	40S ribosomal protein S3	{'weight': 1}
40S ribosomal protein S19	Importin-7, putative	{'weight': 1}
40S ribosomal protein S19	Eukaryotic translation initiation factor 3 subunit C	{'weight': 1}
40S ribosomal protein S19	40S ribosomal protein S5	{'weight': 1}
40S ribosomal protein S19	Conserved Plasmodium membrane protein	{'weight': 1}
40S ribosomal protein S19	Proteasome subunit alpha type	{'weight': 1}
40S ribosomal protein S19	Peptidyl-prolyl cis-trans isomerase	{'weight': 1}
40S ribosomal protein S19	Elongation factor 2	{'weight': 1}
40S ribosomal protein S19	Serine repeat antigen 5	{'weight': 1}
40S ribosomal protein S19	T-complex protein 1 subunit eta	{'weight': 1}
40S ribosomal protein S19	V-type H(+)-translocating pyrophosphatase, putative	{'weight': 1}
40S ribosomal protein S19	Heat shock protein 110, putative	{'weight': 1}
40S ribosomal protein S19	HAP protein	{'weight': 1}
40S ribosomal protein S19	ATP-dependent RNA helicase UAP56	{'weight': 1}
40S ribosomal protein S19	GTP-binding nuclear protein Ran	{'weight': 1}
40S ribosomal protein S19	Threonine--tRNA ligase	{'weight': 1}
40S ribosomal protein S19	60S ribosomal protein L23	{'weight': 1}
40S ribosomal protein S19	Purine nucleotide phosphorylase, putative	{'weight': 1}
40S ribosomal protein S19	60S ribosomal protein L21	{'weight': 1}
40S ribosomal protein S19	Plasmepsin-2	{'weight': 1}
40S ribosomal protein S19	Chloroquine resistance transporter	{'weight': 1}
40S ribosomal protein S19	Thioredoxin peroxidase 1	{'weight': 1}
40S ribosomal protein S19	60S ribosomal protein L17, putative	{'weight': 1}
40S ribosomal protein S19	Nucleoside transporter 2	{'weight': 1}
40S ribosomal protein S19	60S ribosomal protein L10, putative	{'weight': 1}
40S ribosomal protein S19	Small nuclear ribonucleoprotein Sm D2	{'weight': 1}
40S ribosomal protein S19	Triosephosphate isomerase	{'weight': 1}
40S ribosomal protein S19	Plasmepsin IV	{'weight': 1}
40S ribosomal protein S19	Serine/arginine-rich splicing factor 4	{'weight': 1}
40S ribosomal protein S19	Calcium-dependent protein kinase 4	{'weight': 1}
40S ribosomal protein S19	40S ribosomal protein S21	{'weight': 1}
40S ribosomal protein S19	Plasmepsin-1	{'weight': 1}
40S ribosomal protein S19	Non-SERCA-type Ca2+-transporting P-ATPase	{'weight': 1}
40S ribosomal protein S19	Polyadenylate-binding protein	{'weight': 1}
40S ribosomal protein S19	Fructose-bisphosphate aldolase A	{'weight': 1}
40S ribosomal protein S19	Parasite-infected erythrocyte surface protein	{'weight': 1}
40S ribosomal protein S19	60S ribosomal protein L2	{'weight': 1}
40S ribosomal protein S19	60S ribosomal protein L3	{'weight': 1}
40S ribosomal protein S19	Mature parasite-infected erythrocyte surface antigen	{'weight': 1}
40S ribosomal protein S19	Spliceosome RNA helicase DDX39B	{'weight': 1}
40S ribosomal protein S19	Probable ATP-dependent 6-phosphofructokinase	{'weight': 1}
40S ribosomal protein S19	40S ribosomal protein S9	{'weight': 1}
40S ribosomal protein S19	Phosphoglycerate mutase 1	{'weight': 1}
40S ribosomal protein S19	Hexokinase	{'weight': 1}
40S ribosomal protein S19	60S ribosomal protein L14, putative	{'weight': 1}
40S ribosomal protein S19	Adenosine deaminase	{'weight': 1}
40S ribosomal protein S19	Carbamoyl phosphate synthetase	{'weight': 1}
40S ribosomal protein S19	Chaperone, putative	{'weight': 1}
40S ribosomal protein S19	Insulinase, putative	{'weight': 1}
40S ribosomal protein S19	60S ribosomal protein L24, putative	{'weight': 1}
40S ribosomal protein S19	Zyxin	{'weight': 1}
40S ribosomal protein S19	Signal recognition particle 14 kDa protein	{'weight': 1}
40S ribosomal protein S19	60S ribosomal protein L27	{'weight': 1}
40S ribosomal protein S19	Glutamate--tRNA ligase	{'weight': 1}
40S ribosomal protein S19	40S ribosomal protein S5, putative	{'weight': 1}
40S ribosomal protein S19	Tubulin beta-6 chain	{'weight': 1}
40S ribosomal protein S19	cAMP-dependent protein kinase regulatory subunit	{'weight': 1}
40S ribosomal protein S19	40S ribosomal protein S3a	{'weight': 1}
40S ribosomal protein S19	Aspartate carbamoyltransferase	{'weight': 1}
40S ribosomal protein S19	P-type Ca2+-transporting ATPase	{'weight': 1}
40S ribosomal protein S19	S-adenosylmethionine synthase	{'weight': 1}
40S ribosomal protein S19	Splicing factor 1	{'weight': 1}
40S ribosomal protein S19	Coatomer alpha subunit, putative	{'weight': 1}
40S ribosomal protein S19	Plasmodium exported protein	{'weight': 1}
40S ribosomal protein S19	Endoplasmin homolog, putative	{'weight': 1}
40S ribosomal protein S19	Adenosylhomocysteinase	{'weight': 1}
40S ribosomal protein S19	Importin subunit alpha	{'weight': 1}
40S ribosomal protein S19	Protein transport protein SEC31	{'weight': 1}
40S ribosomal protein S19	Phosphoethanolamine N-methyltransferase	{'weight': 1}
40S ribosomal protein S19	Multidrug resistance protein	{'weight': 1}
40S ribosomal protein S19	Actin-1	{'weight': 1}
40S ribosomal protein S19	Lysophospholipase, putative	{'weight': 1}
40S ribosomal protein S19	Pyridoxal 5'-phosphate synthase subunit Pdx1	{'weight': 1}
40S ribosomal protein S19	Splicing factor, proline- and glutamine-rich	{'weight': 1}
40S ribosomal protein S19	Eukaryotic initiation factor 4A	{'weight': 1}
40S ribosomal protein S19	14-3-3 protein	{'weight': 1}
40S ribosomal protein S19	Enolase	{'weight': 1}
40S ribosomal protein S19	Dipeptidyl aminopeptidase 1	{'weight': 1}
40S ribosomal protein S19	Casein kinase 2, alpha subunit	{'weight': 1}
40S ribosomal protein S19	40S ribosomal protein S8	{'weight': 1}
40S ribosomal protein S19	Glycophorin-binding protein	{'weight': 1}
40S ribosomal protein S19	Signal recognition particle receptor, beta subunit	{'weight': 1}
40S ribosomal protein S19	Elongation factor 1-gamma, putative	{'weight': 1}
40S ribosomal protein S19	40S ribosomal protein S6	{'weight': 1}
40S ribosomal protein S19	Heat shock cognate 71 kDa protein	{'weight': 1}
40S ribosomal protein S19	Thioredoxin-like protein	{'weight': 1}
40S ribosomal protein S19	Thioredoxin-related protein, putative	{'weight': 1}
40S ribosomal protein S19	Merozoite surface protein 1	{'weight': 1}
40S ribosomal protein S19	Transgelin-2	{'weight': 1}
40S ribosomal protein S19	Acyl-CoA synthetase	{'weight': 1}
40S ribosomal protein S19	Vimentin	{'weight': 1}
40S ribosomal protein S19	Tubulin alpha chain	{'weight': 1}
40S ribosomal protein S19	Autophagy-related protein 18, putative	{'weight': 1}
40S ribosomal protein S19	Nucleophosmin	{'weight': 1}
40S ribosomal protein S19	Sec62, putative	{'weight': 1}
40S ribosomal protein S19	Skeleton-binding protein 1	{'weight': 1}
40S ribosomal protein S19	High molecular weight rhoptry protein 2	{'weight': 1}
40S ribosomal protein S19	Translationally-controlled tumor protein homolog	{'weight': 1}
40S ribosomal protein S19	Spermidine synthase	{'weight': 1}
40S ribosomal protein S19	Pyruvate kinase	{'weight': 1}
40S ribosomal protein S19	Anamorsin homolog	{'weight': 1}
40S ribosomal protein S19	Fructose-bisphosphate aldolase	{'weight': 1}
40S ribosomal protein S19	Haloacid dehalogenase-like hydrolase	{'weight': 1}
40S ribosomal protein S19	Ubiquitin-60S ribosomal protein L40	{'weight': 1}
40S ribosomal protein S19	Glutamine synthetase, putative	{'weight': 1}
40S ribosomal protein S19	Glutamate dehydrogenase	{'weight': 1}
40S ribosomal protein S19	Cell division cycle protein 48 homologue,putative	{'weight': 1}
40S ribosomal protein S19	Isoleucine--tRNA ligase, putative	{'weight': 1}
40S ribosomal protein S19	Probable ATP-dependent RNA helicase DDX5	{'weight': 1}
40S ribosomal protein S19	Hypoxanthine-guanine-xanthine phosphoribosyltransferase	{'weight': 1}
40S ribosomal protein S19	Elongation factor 1-alpha	{'weight': 1}
40S ribosomal protein S19	Rhoptry neck protein 3	{'weight': 1}
40S ribosomal protein S19	40S ribosomal protein S28	{'weight': 1}
40S ribosomal protein S19	Ring-infected erythrocyte surface antigen	{'weight': 1}
40S ribosomal protein S19	Ubiquitin-conjugating enzyme E2	{'weight': 1}
40S ribosomal protein S19	DnaJ protein, putative	{'weight': 1}
40S ribosomal protein S19	HSP40, subfamily A, putative	{'weight': 1}
40S ribosomal protein S19	Serine hydroxymethyltransferase, mitochondrial	{'weight': 1}
40S ribosomal protein S19	Knob-associated histidine-rich protein	{'weight': 1}
40S ribosomal protein S19	Tropomyosin alpha-1 chain	{'weight': 1}
40S ribosomal protein S19	Heat shock protein 90	{'weight': 1}
40S ribosomal protein S19	Glyceraldehyde-3-phosphate dehydrogenase	{'weight': 1}
40S ribosomal protein S19	Calcium-transporting ATPase	{'weight': 1}
40S ribosomal protein S19	60S ribosomal protein L30e, putative	{'weight': 1}
40S ribosomal protein S19	Inner membrane complex sub-compartment protein 3	{'weight': 1}
40S ribosomal protein S19	Transgelin	{'weight': 1}
40S ribosomal protein S19	Methionine--tRNA ligase	{'weight': 1}
40S ribosomal protein S19	Phosphoribosylpyrophosphate synthetase	{'weight': 1}
40S ribosomal protein S19	Tubulin alpha-1A chain	{'weight': 1}
40S ribosomal protein S19	L-lactate dehydrogenase	{'weight': 1}
40S ribosomal protein S19	Protein disulfide-isomerase	{'weight': 1}
40S ribosomal protein S28	Tubulin beta-4A chain	{'weight': 1}
40S ribosomal protein S28	Myosin-9	{'weight': 1}
40S ribosomal protein S28	Cytochrome c	{'weight': 1}
40S ribosomal protein S28	Ornithine aminotransferase	{'weight': 1}
40S ribosomal protein S28	40S ribosomal protein S3	{'weight': 1}
40S ribosomal protein S28	Importin-7, putative	{'weight': 1}
40S ribosomal protein S28	Eukaryotic translation initiation factor 3 subunit C	{'weight': 1}
40S ribosomal protein S28	40S ribosomal protein S5	{'weight': 1}
40S ribosomal protein S28	Conserved Plasmodium membrane protein	{'weight': 1}
40S ribosomal protein S28	Proteasome subunit alpha type	{'weight': 1}
40S ribosomal protein S28	Peptidyl-prolyl cis-trans isomerase	{'weight': 1}
40S ribosomal protein S28	Elongation factor 2	{'weight': 1}
40S ribosomal protein S28	Serine repeat antigen 5	{'weight': 1}
40S ribosomal protein S28	T-complex protein 1 subunit eta	{'weight': 1}
40S ribosomal protein S28	V-type H(+)-translocating pyrophosphatase, putative	{'weight': 1}
40S ribosomal protein S28	Heat shock protein 110, putative	{'weight': 1}
40S ribosomal protein S28	HAP protein	{'weight': 1}
40S ribosomal protein S28	ATP-dependent RNA helicase UAP56	{'weight': 1}
40S ribosomal protein S28	GTP-binding nuclear protein Ran	{'weight': 1}
40S ribosomal protein S28	Threonine--tRNA ligase	{'weight': 1}
40S ribosomal protein S28	60S ribosomal protein L23	{'weight': 1}
40S ribosomal protein S28	Purine nucleotide phosphorylase, putative	{'weight': 1}
40S ribosomal protein S28	60S ribosomal protein L21	{'weight': 1}
40S ribosomal protein S28	Plasmepsin-2	{'weight': 1}
40S ribosomal protein S28	Chloroquine resistance transporter	{'weight': 1}
40S ribosomal protein S28	Thioredoxin peroxidase 1	{'weight': 1}
40S ribosomal protein S28	60S ribosomal protein L17, putative	{'weight': 1}
40S ribosomal protein S28	Nucleoside transporter 2	{'weight': 1}
40S ribosomal protein S28	60S ribosomal protein L10, putative	{'weight': 1}
40S ribosomal protein S28	Small nuclear ribonucleoprotein Sm D2	{'weight': 1}
40S ribosomal protein S28	Triosephosphate isomerase	{'weight': 1}
40S ribosomal protein S28	Plasmepsin IV	{'weight': 1}
40S ribosomal protein S28	Serine/arginine-rich splicing factor 4	{'weight': 1}
40S ribosomal protein S28	Calcium-dependent protein kinase 4	{'weight': 1}
40S ribosomal protein S28	40S ribosomal protein S21	{'weight': 1}
40S ribosomal protein S28	Plasmepsin-1	{'weight': 1}
40S ribosomal protein S28	Non-SERCA-type Ca2+-transporting P-ATPase	{'weight': 1}
40S ribosomal protein S28	Polyadenylate-binding protein	{'weight': 1}
40S ribosomal protein S28	Fructose-bisphosphate aldolase A	{'weight': 1}
40S ribosomal protein S28	Parasite-infected erythrocyte surface protein	{'weight': 1}
40S ribosomal protein S28	60S ribosomal protein L2	{'weight': 1}
40S ribosomal protein S28	60S ribosomal protein L3	{'weight': 1}
40S ribosomal protein S28	Mature parasite-infected erythrocyte surface antigen	{'weight': 1}
40S ribosomal protein S28	Spliceosome RNA helicase DDX39B	{'weight': 1}
40S ribosomal protein S28	Probable ATP-dependent 6-phosphofructokinase	{'weight': 1}
40S ribosomal protein S28	40S ribosomal protein S9	{'weight': 1}
40S ribosomal protein S28	Phosphoglycerate mutase 1	{'weight': 1}
40S ribosomal protein S28	Hexokinase	{'weight': 1}
40S ribosomal protein S28	60S ribosomal protein L14, putative	{'weight': 1}
40S ribosomal protein S28	Adenosine deaminase	{'weight': 1}
40S ribosomal protein S28	Carbamoyl phosphate synthetase	{'weight': 1}
40S ribosomal protein S28	Chaperone, putative	{'weight': 1}
40S ribosomal protein S28	Insulinase, putative	{'weight': 1}
40S ribosomal protein S28	60S ribosomal protein L24, putative	{'weight': 1}
40S ribosomal protein S28	Zyxin	{'weight': 1}
40S ribosomal protein S28	Signal recognition particle 14 kDa protein	{'weight': 1}
40S ribosomal protein S28	60S ribosomal protein L27	{'weight': 1}
40S ribosomal protein S28	Glutamate--tRNA ligase	{'weight': 1}
40S ribosomal protein S28	40S ribosomal protein S5, putative	{'weight': 1}
40S ribosomal protein S28	Tubulin beta-6 chain	{'weight': 1}
40S ribosomal protein S28	cAMP-dependent protein kinase regulatory subunit	{'weight': 1}
40S ribosomal protein S28	40S ribosomal protein S3a	{'weight': 1}
40S ribosomal protein S28	Aspartate carbamoyltransferase	{'weight': 1}
40S ribosomal protein S28	P-type Ca2+-transporting ATPase	{'weight': 1}
40S ribosomal protein S28	S-adenosylmethionine synthase	{'weight': 1}
40S ribosomal protein S28	Splicing factor 1	{'weight': 1}
40S ribosomal protein S28	Coatomer alpha subunit, putative	{'weight': 1}
40S ribosomal protein S28	Plasmodium exported protein	{'weight': 1}
40S ribosomal protein S28	Endoplasmin homolog, putative	{'weight': 1}
40S ribosomal protein S28	Adenosylhomocysteinase	{'weight': 1}
40S ribosomal protein S28	Importin subunit alpha	{'weight': 1}
40S ribosomal protein S28	Protein transport protein SEC31	{'weight': 1}
40S ribosomal protein S28	Phosphoethanolamine N-methyltransferase	{'weight': 1}
40S ribosomal protein S28	Multidrug resistance protein	{'weight': 1}
40S ribosomal protein S28	Actin-1	{'weight': 1}
40S ribosomal protein S28	Lysophospholipase, putative	{'weight': 1}
40S ribosomal protein S28	Pyridoxal 5'-phosphate synthase subunit Pdx1	{'weight': 1}
40S ribosomal protein S28	Splicing factor, proline- and glutamine-rich	{'weight': 1}
40S ribosomal protein S28	Eukaryotic initiation factor 4A	{'weight': 1}
40S ribosomal protein S28	14-3-3 protein	{'weight': 1}
40S ribosomal protein S28	Enolase	{'weight': 1}
40S ribosomal protein S28	Dipeptidyl aminopeptidase 1	{'weight': 1}
40S ribosomal protein S28	Casein kinase 2, alpha subunit	{'weight': 1}
40S ribosomal protein S28	40S ribosomal protein S8	{'weight': 1}
40S ribosomal protein S28	Glycophorin-binding protein	{'weight': 1}
40S ribosomal protein S28	Signal recognition particle receptor, beta subunit	{'weight': 1}
40S ribosomal protein S28	Elongation factor 1-gamma, putative	{'weight': 1}
40S ribosomal protein S28	40S ribosomal protein S6	{'weight': 1}
40S ribosomal protein S28	Heat shock cognate 71 kDa protein	{'weight': 1}
40S ribosomal protein S28	Thioredoxin-like protein	{'weight': 1}
40S ribosomal protein S28	Thioredoxin-related protein, putative	{'weight': 1}
40S ribosomal protein S28	Merozoite surface protein 1	{'weight': 1}
40S ribosomal protein S28	Transgelin-2	{'weight': 1}
40S ribosomal protein S28	Acyl-CoA synthetase	{'weight': 1}
40S ribosomal protein S28	Vimentin	{'weight': 1}
40S ribosomal protein S28	Tubulin alpha chain	{'weight': 1}
40S ribosomal protein S28	Autophagy-related protein 18, putative	{'weight': 1}
40S ribosomal protein S28	Nucleophosmin	{'weight': 1}
40S ribosomal protein S28	Sec62, putative	{'weight': 1}
40S ribosomal protein S28	Skeleton-binding protein 1	{'weight': 1}
40S ribosomal protein S28	High molecular weight rhoptry protein 2	{'weight': 1}
40S ribosomal protein S28	Translationally-controlled tumor protein homolog	{'weight': 1}
40S ribosomal protein S28	Spermidine synthase	{'weight': 1}
40S ribosomal protein S28	Pyruvate kinase	{'weight': 1}
40S ribosomal protein S28	Anamorsin homolog	{'weight': 1}
40S ribosomal protein S28	Fructose-bisphosphate aldolase	{'weight': 1}
40S ribosomal protein S28	Haloacid dehalogenase-like hydrolase	{'weight': 1}
40S ribosomal protein S28	Ubiquitin-60S ribosomal protein L40	{'weight': 1}
40S ribosomal protein S28	Glutamine synthetase, putative	{'weight': 1}
40S ribosomal protein S28	Glutamate dehydrogenase	{'weight': 1}
40S ribosomal protein S28	Cell division cycle protein 48 homologue,putative	{'weight': 1}
40S ribosomal protein S28	Isoleucine--tRNA ligase, putative	{'weight': 1}
40S ribosomal protein S28	Probable ATP-dependent RNA helicase DDX5	{'weight': 1}
40S ribosomal protein S28	Hypoxanthine-guanine-xanthine phosphoribosyltransferase	{'weight': 1}
40S ribosomal protein S28	Elongation factor 1-alpha	{'weight': 1}
40S ribosomal protein S28	Rhoptry neck protein 3	{'weight': 1}
40S ribosomal protein S28	Ring-infected erythrocyte surface antigen	{'weight': 1}
40S ribosomal protein S28	Ubiquitin-conjugating enzyme E2	{'weight': 1}
40S ribosomal protein S28	DnaJ protein, putative	{'weight': 1}
40S ribosomal protein S28	HSP40, subfamily A, putative	{'weight': 1}
40S ribosomal protein S28	Serine hydroxymethyltransferase, mitochondrial	{'weight': 1}
40S ribosomal protein S28	Knob-associated histidine-rich protein	{'weight': 1}
40S ribosomal protein S28	Tropomyosin alpha-1 chain	{'weight': 1}
40S ribosomal protein S28	Heat shock protein 90	{'weight': 1}
40S ribosomal protein S28	Glyceraldehyde-3-phosphate dehydrogenase	{'weight': 1}
40S ribosomal protein S28	Calcium-transporting ATPase	{'weight': 1}
40S ribosomal protein S28	60S ribosomal protein L30e, putative	{'weight': 1}
40S ribosomal protein S28	Inner membrane complex sub-compartment protein 3	{'weight': 1}
40S ribosomal protein S28	Transgelin	{'weight': 1}
40S ribosomal protein S28	Methionine--tRNA ligase	{'weight': 1}
40S ribosomal protein S28	Phosphoribosylpyrophosphate synthetase	{'weight': 1}
40S ribosomal protein S28	Tubulin alpha-1A chain	{'weight': 1}
40S ribosomal protein S28	L-lactate dehydrogenase	{'weight': 1}
40S ribosomal protein S28	Protein disulfide-isomerase	{'weight': 1}
40S ribosomal protein S5	Tubulin beta-4A chain	{'weight': 1}
40S ribosomal protein S5	Myosin-9	{'weight': 1}
40S ribosomal protein S5	Cytochrome c	{'weight': 1}
40S ribosomal protein S5	Ornithine aminotransferase	{'weight': 1}
40S ribosomal protein S5	40S ribosomal protein S3	{'weight': 1}
40S ribosomal protein S5	Importin-7, putative	{'weight': 1}
40S ribosomal protein S5	Eukaryotic translation initiation factor 3 subunit C	{'weight': 1}
40S ribosomal protein S5	Conserved Plasmodium membrane protein	{'weight': 1}
40S ribosomal protein S5	Proteasome subunit alpha type	{'weight': 1}
40S ribosomal protein S5	Peptidyl-prolyl cis-trans isomerase	{'weight': 1}
40S ribosomal protein S5	Elongation factor 2	{'weight': 1}
40S ribosomal protein S5	Serine repeat antigen 5	{'weight': 1}
40S ribosomal protein S5	T-complex protein 1 subunit eta	{'weight': 1}
40S ribosomal protein S5	V-type H(+)-translocating pyrophosphatase, putative	{'weight': 1}
40S ribosomal protein S5	Heat shock protein 110, putative	{'weight': 1}
40S ribosomal protein S5	HAP protein	{'weight': 1}
40S ribosomal protein S5	ATP-dependent RNA helicase UAP56	{'weight': 1}
40S ribosomal protein S5	GTP-binding nuclear protein Ran	{'weight': 1}
40S ribosomal protein S5	Threonine--tRNA ligase	{'weight': 1}
40S ribosomal protein S5	60S ribosomal protein L23	{'weight': 1}
40S ribosomal protein S5	Purine nucleotide phosphorylase, putative	{'weight': 1}
40S ribosomal protein S5	60S ribosomal protein L21	{'weight': 1}
40S ribosomal protein S5	Plasmepsin-2	{'weight': 1}
40S ribosomal protein S5	Chloroquine resistance transporter	{'weight': 1}
40S ribosomal protein S5	Thioredoxin peroxidase 1	{'weight': 1}
40S ribosomal protein S5	60S ribosomal protein L17, putative	{'weight': 1}
40S ribosomal protein S5	Nucleoside transporter 2	{'weight': 1}
40S ribosomal protein S5	60S ribosomal protein L10, putative	{'weight': 1}
40S ribosomal protein S5	Small nuclear ribonucleoprotein Sm D2	{'weight': 1}
40S ribosomal protein S5	Triosephosphate isomerase	{'weight': 1}
40S ribosomal protein S5	Plasmepsin IV	{'weight': 1}
40S ribosomal protein S5	Serine/arginine-rich splicing factor 4	{'weight': 1}
40S ribosomal protein S5	Calcium-dependent protein kinase 4	{'weight': 1}
40S ribosomal protein S5	40S ribosomal protein S21	{'weight': 1}
40S ribosomal protein S5	Plasmepsin-1	{'weight': 1}
40S ribosomal protein S5	Non-SERCA-type Ca2+-transporting P-ATPase	{'weight': 1}
40S ribosomal protein S5	Polyadenylate-binding protein	{'weight': 1}
40S ribosomal protein S5	Fructose-bisphosphate aldolase A	{'weight': 1}
40S ribosomal protein S5	Parasite-infected erythrocyte surface protein	{'weight': 1}
40S ribosomal protein S5	60S ribosomal protein L2	{'weight': 1}
40S ribosomal protein S5	60S ribosomal protein L3	{'weight': 1}
40S ribosomal protein S5	Mature parasite-infected erythrocyte surface antigen	{'weight': 1}
40S ribosomal protein S5	Spliceosome RNA helicase DDX39B	{'weight': 1}
40S ribosomal protein S5	Probable ATP-dependent 6-phosphofructokinase	{'weight': 1}
40S ribosomal protein S5	40S ribosomal protein S9	{'weight': 1}
40S ribosomal protein S5	Phosphoglycerate mutase 1	{'weight': 1}
40S ribosomal protein S5	Hexokinase	{'weight': 1}
40S ribosomal protein S5	60S ribosomal protein L14, putative	{'weight': 1}
40S ribosomal protein S5	Adenosine deaminase	{'weight': 1}
40S ribosomal protein S5	Carbamoyl phosphate synthetase	{'weight': 1}
40S ribosomal protein S5	Chaperone, putative	{'weight': 1}
40S ribosomal protein S5	Insulinase, putative	{'weight': 1}
40S ribosomal protein S5	60S ribosomal protein L24, putative	{'weight': 1}
40S ribosomal protein S5	Zyxin	{'weight': 1}
40S ribosomal protein S5	Signal recognition particle 14 kDa protein	{'weight': 1}
40S ribosomal protein S5	60S ribosomal protein L27	{'weight': 1}
40S ribosomal protein S5	Glutamate--tRNA ligase	{'weight': 1}
40S ribosomal protein S5	40S ribosomal protein S5, putative	{'weight': 1}
40S ribosomal protein S5	Tubulin beta-6 chain	{'weight': 1}
40S ribosomal protein S5	cAMP-dependent protein kinase regulatory subunit	{'weight': 1}
40S ribosomal protein S5	40S ribosomal protein S3a	{'weight': 1}
40S ribosomal protein S5	Aspartate carbamoyltransferase	{'weight': 1}
40S ribosomal protein S5	P-type Ca2+-transporting ATPase	{'weight': 1}
40S ribosomal protein S5	S-adenosylmethionine synthase	{'weight': 1}
40S ribosomal protein S5	Splicing factor 1	{'weight': 1}
40S ribosomal protein S5	Coatomer alpha subunit, putative	{'weight': 1}
40S ribosomal protein S5	Plasmodium exported protein	{'weight': 1}
40S ribosomal protein S5	Endoplasmin homolog, putative	{'weight': 1}
40S ribosomal protein S5	Adenosylhomocysteinase	{'weight': 1}
40S ribosomal protein S5	Importin subunit alpha	{'weight': 1}
40S ribosomal protein S5	Protein transport protein SEC31	{'weight': 1}
40S ribosomal protein S5	Phosphoethanolamine N-methyltransferase	{'weight': 1}
40S ribosomal protein S5	Multidrug resistance protein	{'weight': 1}
40S ribosomal protein S5	Actin-1	{'weight': 1}
40S ribosomal protein S5	Lysophospholipase, putative	{'weight': 1}
40S ribosomal protein S5	Pyridoxal 5'-phosphate synthase subunit Pdx1	{'weight': 1}
40S ribosomal protein S5	Splicing factor, proline- and glutamine-rich	{'weight': 1}
40S ribosomal protein S5	Eukaryotic initiation factor 4A	{'weight': 1}
40S ribosomal protein S5	14-3-3 protein	{'weight': 1}
40S ribosomal protein S5	Enolase	{'weight': 1}
40S ribosomal protein S5	Dipeptidyl aminopeptidase 1	{'weight': 1}
40S ribosomal protein S5	Casein kinase 2, alpha subunit	{'weight': 1}
40S ribosomal protein S5	40S ribosomal protein S8	{'weight': 1}
40S ribosomal protein S5	Glycophorin-binding protein	{'weight': 1}
40S ribosomal protein S5	Signal recognition particle receptor, beta subunit	{'weight': 1}
40S ribosomal protein S5	Elongation factor 1-gamma, putative	{'weight': 1}
40S ribosomal protein S5	40S ribosomal protein S6	{'weight': 1}
40S ribosomal protein S5	Heat shock cognate 71 kDa protein	{'weight': 1}
40S ribosomal protein S5	Thioredoxin-like protein	{'weight': 1}
40S ribosomal protein S5	Thioredoxin-related protein, putative	{'weight': 1}
40S ribosomal protein S5	Merozoite surface protein 1	{'weight': 1}
40S ribosomal protein S5	Transgelin-2	{'weight': 1}
40S ribosomal protein S5	Acyl-CoA synthetase	{'weight': 1}
40S ribosomal protein S5	Vimentin	{'weight': 1}
40S ribosomal protein S5	Tubulin alpha chain	{'weight': 1}
40S ribosomal protein S5	Autophagy-related protein 18, putative	{'weight': 1}
40S ribosomal protein S5	Nucleophosmin	{'weight': 1}
40S ribosomal protein S5	Sec62, putative	{'weight': 1}
40S ribosomal protein S5	Skeleton-binding protein 1	{'weight': 1}
40S ribosomal protein S5	High molecular weight rhoptry protein 2	{'weight': 1}
40S ribosomal protein S5	Translationally-controlled tumor protein homolog	{'weight': 1}
40S ribosomal protein S5	Spermidine synthase	{'weight': 1}
40S ribosomal protein S5	Pyruvate kinase	{'weight': 1}
40S ribosomal protein S5	Anamorsin homolog	{'weight': 1}
40S ribosomal protein S5	Fructose-bisphosphate aldolase	{'weight': 1}
40S ribosomal protein S5	Haloacid dehalogenase-like hydrolase	{'weight': 1}
40S ribosomal protein S5	Ubiquitin-60S ribosomal protein L40	{'weight': 1}
40S ribosomal protein S5	Glutamine synthetase, putative	{'weight': 1}
40S ribosomal protein S5	Glutamate dehydrogenase	{'weight': 1}
40S ribosomal protein S5	Cell division cycle protein 48 homologue,putative	{'weight': 1}
40S ribosomal protein S5	Isoleucine--tRNA ligase, putative	{'weight': 1}
40S ribosomal protein S5	Probable ATP-dependent RNA helicase DDX5	{'weight': 1}
40S ribosomal protein S5	Hypoxanthine-guanine-xanthine phosphoribosyltransferase	{'weight': 1}
40S ribosomal protein S5	Elongation factor 1-alpha	{'weight': 1}
40S ribosomal protein S5	Rhoptry neck protein 3	{'weight': 1}
40S ribosomal protein S5	Ring-infected erythrocyte surface antigen	{'weight': 1}
40S ribosomal protein S5	Ubiquitin-conjugating enzyme E2	{'weight': 1}
40S ribosomal protein S5	DnaJ protein, putative	{'weight': 1}
40S ribosomal protein S5	HSP40, subfamily A, putative	{'weight': 1}
40S ribosomal protein S5	Serine hydroxymethyltransferase, mitochondrial	{'weight': 1}
40S ribosomal protein S5	Knob-associated histidine-rich protein	{'weight': 1}
40S ribosomal protein S5	Tropomyosin alpha-1 chain	{'weight': 1}
40S ribosomal protein S5	Heat shock protein 90	{'weight': 1}
40S ribosomal protein S5	Glyceraldehyde-3-phosphate dehydrogenase	{'weight': 1}
40S ribosomal protein S5	Calcium-transporting ATPase	{'weight': 1}
40S ribosomal protein S5	60S ribosomal protein L30e, putative	{'weight': 1}
40S ribosomal protein S5	Inner membrane complex sub-compartment protein 3	{'weight': 1}
40S ribosomal protein S5	Transgelin	{'weight': 1}
40S ribosomal protein S5	Methionine--tRNA ligase	{'weight': 1}
40S ribosomal protein S5	Phosphoribosylpyrophosphate synthetase	{'weight': 1}
40S ribosomal protein S5	Tubulin alpha-1A chain	{'weight': 1}
40S ribosomal protein S5	L-lactate dehydrogenase	{'weight': 1}
40S ribosomal protein S5	Protein disulfide-isomerase	{'weight': 1}
40S ribosomal protein S6	Tubulin beta-4A chain	{'weight': 1}
40S ribosomal protein S6	Myosin-9	{'weight': 1}
40S ribosomal protein S6	Cytochrome c	{'weight': 1}
40S ribosomal protein S6	Ornithine aminotransferase	{'weight': 1}
40S ribosomal protein S6	40S ribosomal protein S3	{'weight': 1}
40S ribosomal protein S6	Importin-7, putative	{'weight': 1}
40S ribosomal protein S6	Eukaryotic translation initiation factor 3 subunit C	{'weight': 1}
40S ribosomal protein S6	Conserved Plasmodium membrane protein	{'weight': 1}
40S ribosomal protein S6	Proteasome subunit alpha type	{'weight': 1}
40S ribosomal protein S6	Peptidyl-prolyl cis-trans isomerase	{'weight': 1}
40S ribosomal protein S6	Elongation factor 2	{'weight': 1}
40S ribosomal protein S6	Serine repeat antigen 5	{'weight': 1}
40S ribosomal protein S6	T-complex protein 1 subunit eta	{'weight': 1}
40S ribosomal protein S6	V-type H(+)-translocating pyrophosphatase, putative	{'weight': 1}
40S ribosomal protein S6	Heat shock protein 110, putative	{'weight': 1}
40S ribosomal protein S6	HAP protein	{'weight': 1}
40S ribosomal protein S6	ATP-dependent RNA helicase UAP56	{'weight': 1}
40S ribosomal protein S6	GTP-binding nuclear protein Ran	{'weight': 1}
40S ribosomal protein S6	Threonine--tRNA ligase	{'weight': 1}
40S ribosomal protein S6	60S ribosomal protein L23	{'weight': 1}
40S ribosomal protein S6	Purine nucleotide phosphorylase, putative	{'weight': 1}
40S ribosomal protein S6	60S ribosomal protein L21	{'weight': 1}
40S ribosomal protein S6	Plasmepsin-2	{'weight': 1}
40S ribosomal protein S6	Chloroquine resistance transporter	{'weight': 1}
40S ribosomal protein S6	Thioredoxin peroxidase 1	{'weight': 1}
40S ribosomal protein S6	60S ribosomal protein L17, putative	{'weight': 1}
40S ribosomal protein S6	Nucleoside transporter 2	{'weight': 1}
40S ribosomal protein S6	60S ribosomal protein L10, putative	{'weight': 1}
40S ribosomal protein S6	Small nuclear ribonucleoprotein Sm D2	{'weight': 1}
40S ribosomal protein S6	Triosephosphate isomerase	{'weight': 1}
40S ribosomal protein S6	Plasmepsin IV	{'weight': 1}
40S ribosomal protein S6	Serine/arginine-rich splicing factor 4	{'weight': 1}
40S ribosomal protein S6	Calcium-dependent protein kinase 4	{'weight': 1}
40S ribosomal protein S6	40S ribosomal protein S21	{'weight': 1}
40S ribosomal protein S6	Plasmepsin-1	{'weight': 1}
40S ribosomal protein S6	Non-SERCA-type Ca2+-transporting P-ATPase	{'weight': 1}
40S ribosomal protein S6	Polyadenylate-binding protein	{'weight': 1}
40S ribosomal protein S6	Fructose-bisphosphate aldolase A	{'weight': 1}
40S ribosomal protein S6	Parasite-infected erythrocyte surface protein	{'weight': 1}
40S ribosomal protein S6	60S ribosomal protein L2	{'weight': 1}
40S ribosomal protein S6	60S ribosomal protein L3	{'weight': 1}
40S ribosomal protein S6	Mature parasite-infected erythrocyte surface antigen	{'weight': 1}
40S ribosomal protein S6	Spliceosome RNA helicase DDX39B	{'weight': 1}
40S ribosomal protein S6	Probable ATP-dependent 6-phosphofructokinase	{'weight': 1}
40S ribosomal protein S6	40S ribosomal protein S9	{'weight': 1}
40S ribosomal protein S6	Phosphoglycerate mutase 1	{'weight': 1}
40S ribosomal protein S6	Hexokinase	{'weight': 1}
40S ribosomal protein S6	60S ribosomal protein L14, putative	{'weight': 1}
40S ribosomal protein S6	Adenosine deaminase	{'weight': 1}
40S ribosomal protein S6	Carbamoyl phosphate synthetase	{'weight': 1}
40S ribosomal protein S6	Chaperone, putative	{'weight': 1}
40S ribosomal protein S6	Insulinase, putative	{'weight': 1}
40S ribosomal protein S6	60S ribosomal protein L24, putative	{'weight': 1}
40S ribosomal protein S6	Zyxin	{'weight': 1}
40S ribosomal protein S6	Signal recognition particle 14 kDa protein	{'weight': 1}
40S ribosomal protein S6	60S ribosomal protein L27	{'weight': 1}
40S ribosomal protein S6	Glutamate--tRNA ligase	{'weight': 1}
40S ribosomal protein S6	40S ribosomal protein S5, putative	{'weight': 1}
40S ribosomal protein S6	Tubulin beta-6 chain	{'weight': 1}
40S ribosomal protein S6	cAMP-dependent protein kinase regulatory subunit	{'weight': 1}
40S ribosomal protein S6	40S ribosomal protein S3a	{'weight': 1}
40S ribosomal protein S6	Aspartate carbamoyltransferase	{'weight': 1}
40S ribosomal protein S6	P-type Ca2+-transporting ATPase	{'weight': 1}
40S ribosomal protein S6	S-adenosylmethionine synthase	{'weight': 1}
40S ribosomal protein S6	Splicing factor 1	{'weight': 1}
40S ribosomal protein S6	Coatomer alpha subunit, putative	{'weight': 1}
40S ribosomal protein S6	Plasmodium exported protein	{'weight': 1}
40S ribosomal protein S6	Endoplasmin homolog, putative	{'weight': 1}
40S ribosomal protein S6	Adenosylhomocysteinase	{'weight': 1}
40S ribosomal protein S6	Importin subunit alpha	{'weight': 1}
40S ribosomal protein S6	Protein transport protein SEC31	{'weight': 1}
40S ribosomal protein S6	Phosphoethanolamine N-methyltransferase	{'weight': 1}
40S ribosomal protein S6	Multidrug resistance protein	{'weight': 1}
40S ribosomal protein S6	Actin-1	{'weight': 1}
40S ribosomal protein S6	Lysophospholipase, putative	{'weight': 1}
40S ribosomal protein S6	Pyridoxal 5'-phosphate synthase subunit Pdx1	{'weight': 1}
40S ribosomal protein S6	Splicing factor, proline- and glutamine-rich	{'weight': 1}
40S ribosomal protein S6	Eukaryotic initiation factor 4A	{'weight': 1}
40S ribosomal protein S6	14-3-3 protein	{'weight': 1}
40S ribosomal protein S6	Enolase	{'weight': 1}
40S ribosomal protein S6	Dipeptidyl aminopeptidase 1	{'weight': 1}
40S ribosomal protein S6	Casein kinase 2, alpha subunit	{'weight': 1}
40S ribosomal protein S6	40S ribosomal protein S8	{'weight': 1}
40S ribosomal protein S6	Glycophorin-binding protein	{'weight': 1}
40S ribosomal protein S6	Signal recognition particle receptor, beta subunit	{'weight': 1}
40S ribosomal protein S6	Elongation factor 1-gamma, putative	{'weight': 1}
40S ribosomal protein S6	Heat shock cognate 71 kDa protein	{'weight': 1}
40S ribosomal protein S6	Thioredoxin-like protein	{'weight': 1}
40S ribosomal protein S6	Thioredoxin-related protein, putative	{'weight': 1}
40S ribosomal protein S6	Merozoite surface protein 1	{'weight': 1}
40S ribosomal protein S6	Transgelin-2	{'weight': 1}
40S ribosomal protein S6	Acyl-CoA synthetase	{'weight': 1}
40S ribosomal protein S6	Vimentin	{'weight': 1}
40S ribosomal protein S6	Tubulin alpha chain	{'weight': 1}
40S ribosomal protein S6	Autophagy-related protein 18, putative	{'weight': 1}
40S ribosomal protein S6	Nucleophosmin	{'weight': 1}
40S ribosomal protein S6	Sec62, putative	{'weight': 1}
40S ribosomal protein S6	Skeleton-binding protein 1	{'weight': 1}
40S ribosomal protein S6	High molecular weight rhoptry protein 2	{'weight': 1}
40S ribosomal protein S6	Translationally-controlled tumor protein homolog	{'weight': 1}
40S ribosomal protein S6	Spermidine synthase	{'weight': 1}
40S ribosomal protein S6	Pyruvate kinase	{'weight': 1}
40S ribosomal protein S6	Anamorsin homolog	{'weight': 1}
40S ribosomal protein S6	Fructose-bisphosphate aldolase	{'weight': 1}
40S ribosomal protein S6	Haloacid dehalogenase-like hydrolase	{'weight': 1}
40S ribosomal protein S6	Ubiquitin-60S ribosomal protein L40	{'weight': 1}
40S ribosomal protein S6	Glutamine synthetase, putative	{'weight': 1}
40S ribosomal protein S6	Glutamate dehydrogenase	{'weight': 1}
40S ribosomal protein S6	Cell division cycle protein 48 homologue,putative	{'weight': 1}
40S ribosomal protein S6	Isoleucine--tRNA ligase, putative	{'weight': 1}
40S ribosomal protein S6	Probable ATP-dependent RNA helicase DDX5	{'weight': 1}
40S ribosomal protein S6	Hypoxanthine-guanine-xanthine phosphoribosyltransferase	{'weight': 1}
40S ribosomal protein S6	Elongation factor 1-alpha	{'weight': 1}
40S ribosomal protein S6	Rhoptry neck protein 3	{'weight': 1}
40S ribosomal protein S6	Ring-infected erythrocyte surface antigen	{'weight': 1}
40S ribosomal protein S6	Ubiquitin-conjugating enzyme E2	{'weight': 1}
40S ribosomal protein S6	DnaJ protein, putative	{'weight': 1}
40S ribosomal protein S6	HSP40, subfamily A, putative	{'weight': 1}
40S ribosomal protein S6	Serine hydroxymethyltransferase, mitochondrial	{'weight': 1}
40S ribosomal protein S6	Knob-associated histidine-rich protein	{'weight': 1}
40S ribosomal protein S6	Tropomyosin alpha-1 chain	{'weight': 1}
40S ribosomal protein S6	Heat shock protein 90	{'weight': 1}
40S ribosomal protein S6	Glyceraldehyde-3-phosphate dehydrogenase	{'weight': 1}
40S ribosomal protein S6	Calcium-transporting ATPase	{'weight': 1}
40S ribosomal protein S6	60S ribosomal protein L30e, putative	{'weight': 1}
40S ribosomal protein S6	Inner membrane complex sub-compartment protein 3	{'weight': 1}
40S ribosomal protein S6	Transgelin	{'weight': 1}
40S ribosomal protein S6	Methionine--tRNA ligase	{'weight': 1}
40S ribosomal protein S6	Phosphoribosylpyrophosphate synthetase	{'weight': 1}
40S ribosomal protein S6	Tubulin alpha-1A chain	{'weight': 1}
40S ribosomal protein S6	L-lactate dehydrogenase	{'weight': 1}
40S ribosomal protein S6	Protein disulfide-isomerase	{'weight': 1}
40S ribosomal protein S8	Tubulin beta-4A chain	{'weight': 1}
40S ribosomal protein S8	Myosin-9	{'weight': 1}
40S ribosomal protein S8	Cytochrome c	{'weight': 1}
40S ribosomal protein S8	Ornithine aminotransferase	{'weight': 1}
40S ribosomal protein S8	40S ribosomal protein S3	{'weight': 1}
40S ribosomal protein S8	Importin-7, putative	{'weight': 1}
40S ribosomal protein S8	Eukaryotic translation initiation factor 3 subunit C	{'weight': 1}
40S ribosomal protein S8	Conserved Plasmodium membrane protein	{'weight': 1}
40S ribosomal protein S8	Proteasome subunit alpha type	{'weight': 1}
40S ribosomal protein S8	Peptidyl-prolyl cis-trans isomerase	{'weight': 1}
40S ribosomal protein S8	Elongation factor 2	{'weight': 1}
40S ribosomal protein S8	Serine repeat antigen 5	{'weight': 1}
40S ribosomal protein S8	T-complex protein 1 subunit eta	{'weight': 1}
40S ribosomal protein S8	V-type H(+)-translocating pyrophosphatase, putative	{'weight': 1}
40S ribosomal protein S8	Heat shock protein 110, putative	{'weight': 1}
40S ribosomal protein S8	HAP protein	{'weight': 1}
40S ribosomal protein S8	ATP-dependent RNA helicase UAP56	{'weight': 1}
40S ribosomal protein S8	GTP-binding nuclear protein Ran	{'weight': 1}
40S ribosomal protein S8	Threonine--tRNA ligase	{'weight': 1}
40S ribosomal protein S8	60S ribosomal protein L23	{'weight': 1}
40S ribosomal protein S8	Purine nucleotide phosphorylase, putative	{'weight': 1}
40S ribosomal protein S8	60S ribosomal protein L21	{'weight': 1}
40S ribosomal protein S8	Plasmepsin-2	{'weight': 1}
40S ribosomal protein S8	Chloroquine resistance transporter	{'weight': 1}
40S ribosomal protein S8	Thioredoxin peroxidase 1	{'weight': 1}
40S ribosomal protein S8	60S ribosomal protein L17, putative	{'weight': 1}
40S ribosomal protein S8	Nucleoside transporter 2	{'weight': 1}
40S ribosomal protein S8	60S ribosomal protein L10, putative	{'weight': 1}
40S ribosomal protein S8	Small nuclear ribonucleoprotein Sm D2	{'weight': 1}
40S ribosomal protein S8	Triosephosphate isomerase	{'weight': 1}
40S ribosomal protein S8	Plasmepsin IV	{'weight': 1}
40S ribosomal protein S8	Serine/arginine-rich splicing factor 4	{'weight': 1}
40S ribosomal protein S8	Calcium-dependent protein kinase 4	{'weight': 1}
40S ribosomal protein S8	40S ribosomal protein S21	{'weight': 1}
40S ribosomal protein S8	Plasmepsin-1	{'weight': 1}
40S ribosomal protein S8	Non-SERCA-type Ca2+-transporting P-ATPase	{'weight': 1}
40S ribosomal protein S8	Polyadenylate-binding protein	{'weight': 1}
40S ribosomal protein S8	Fructose-bisphosphate aldolase A	{'weight': 1}
40S ribosomal protein S8	Parasite-infected erythrocyte surface protein	{'weight': 1}
40S ribosomal protein S8	60S ribosomal protein L2	{'weight': 1}
40S ribosomal protein S8	60S ribosomal protein L3	{'weight': 1}
40S ribosomal protein S8	Mature parasite-infected erythrocyte surface antigen	{'weight': 1}
40S ribosomal protein S8	Spliceosome RNA helicase DDX39B	{'weight': 1}
40S ribosomal protein S8	Probable ATP-dependent 6-phosphofructokinase	{'weight': 1}
40S ribosomal protein S8	40S ribosomal protein S9	{'weight': 1}
40S ribosomal protein S8	Phosphoglycerate mutase 1	{'weight': 1}
40S ribosomal protein S8	Hexokinase	{'weight': 1}
40S ribosomal protein S8	60S ribosomal protein L14, putative	{'weight': 1}
40S ribosomal protein S8	Adenosine deaminase	{'weight': 1}
40S ribosomal protein S8	Carbamoyl phosphate synthetase	{'weight': 1}
40S ribosomal protein S8	Chaperone, putative	{'weight': 1}
40S ribosomal protein S8	Insulinase, putative	{'weight': 1}
40S ribosomal protein S8	60S ribosomal protein L24, putative	{'weight': 1}
40S ribosomal protein S8	Zyxin	{'weight': 1}
40S ribosomal protein S8	Signal recognition particle 14 kDa protein	{'weight': 1}
40S ribosomal protein S8	60S ribosomal protein L27	{'weight': 1}
40S ribosomal protein S8	Glutamate--tRNA ligase	{'weight': 1}
40S ribosomal protein S8	40S ribosomal protein S5, putative	{'weight': 1}
40S ribosomal protein S8	Tubulin beta-6 chain	{'weight': 1}
40S ribosomal protein S8	cAMP-dependent protein kinase regulatory subunit	{'weight': 1}
40S ribosomal protein S8	40S ribosomal protein S3a	{'weight': 1}
40S ribosomal protein S8	Aspartate carbamoyltransferase	{'weight': 1}
40S ribosomal protein S8	P-type Ca2+-transporting ATPase	{'weight': 1}
40S ribosomal protein S8	S-adenosylmethionine synthase	{'weight': 1}
40S ribosomal protein S8	Splicing factor 1	{'weight': 1}
40S ribosomal protein S8	Coatomer alpha subunit, putative	{'weight': 1}
40S ribosomal protein S8	Plasmodium exported protein	{'weight': 1}
40S ribosomal protein S8	Endoplasmin homolog, putative	{'weight': 1}
40S ribosomal protein S8	Adenosylhomocysteinase	{'weight': 1}
40S ribosomal protein S8	Importin subunit alpha	{'weight': 1}
40S ribosomal protein S8	Protein transport protein SEC31	{'weight': 1}
40S ribosomal protein S8	Phosphoethanolamine N-methyltransferase	{'weight': 1}
40S ribosomal protein S8	Multidrug resistance protein	{'weight': 1}
40S ribosomal protein S8	Actin-1	{'weight': 1}
40S ribosomal protein S8	Lysophospholipase, putative	{'weight': 1}
40S ribosomal protein S8	Pyridoxal 5'-phosphate synthase subunit Pdx1	{'weight': 1}
40S ribosomal protein S8	Splicing factor, proline- and glutamine-rich	{'weight': 1}
40S ribosomal protein S8	Eukaryotic initiation factor 4A	{'weight': 1}
40S ribosomal protein S8	14-3-3 protein	{'weight': 1}
40S ribosomal protein S8	Enolase	{'weight': 1}
40S ribosomal protein S8	Dipeptidyl aminopeptidase 1	{'weight': 1}
40S ribosomal protein S8	Casein kinase 2, alpha subunit	{'weight': 1}
40S ribosomal protein S8	Glycophorin-binding protein	{'weight': 1}
40S ribosomal protein S8	Signal recognition particle receptor, beta subunit	{'weight': 1}
40S ribosomal protein S8	Elongation factor 1-gamma, putative	{'weight': 1}
40S ribosomal protein S8	Heat shock cognate 71 kDa protein	{'weight': 1}
40S ribosomal protein S8	Thioredoxin-like protein	{'weight': 1}
40S ribosomal protein S8	Thioredoxin-related protein, putative	{'weight': 1}
40S ribosomal protein S8	Merozoite surface protein 1	{'weight': 1}
40S ribosomal protein S8	Transgelin-2	{'weight': 1}
40S ribosomal protein S8	Acyl-CoA synthetase	{'weight': 1}
40S ribosomal protein S8	Vimentin	{'weight': 1}
40S ribosomal protein S8	Tubulin alpha chain	{'weight': 1}
40S ribosomal protein S8	Autophagy-related protein 18, putative	{'weight': 1}
40S ribosomal protein S8	Nucleophosmin	{'weight': 1}
40S ribosomal protein S8	Sec62, putative	{'weight': 1}
40S ribosomal protein S8	Skeleton-binding protein 1	{'weight': 1}
40S ribosomal protein S8	High molecular weight rhoptry protein 2	{'weight': 1}
40S ribosomal protein S8	Translationally-controlled tumor protein homolog	{'weight': 1}
40S ribosomal protein S8	Spermidine synthase	{'weight': 1}
40S ribosomal protein S8	Pyruvate kinase	{'weight': 1}
40S ribosomal protein S8	Anamorsin homolog	{'weight': 1}
40S ribosomal protein S8	Fructose-bisphosphate aldolase	{'weight': 1}
40S ribosomal protein S8	Haloacid dehalogenase-like hydrolase	{'weight': 1}
40S ribosomal protein S8	Ubiquitin-60S ribosomal protein L40	{'weight': 1}
40S ribosomal protein S8	Glutamine synthetase, putative	{'weight': 1}
40S ribosomal protein S8	Glutamate dehydrogenase	{'weight': 1}
40S ribosomal protein S8	Cell division cycle protein 48 homologue,putative	{'weight': 1}
40S ribosomal protein S8	Isoleucine--tRNA ligase, putative	{'weight': 1}
40S ribosomal protein S8	Probable ATP-dependent RNA helicase DDX5	{'weight': 1}
40S ribosomal protein S8	Hypoxanthine-guanine-xanthine phosphoribosyltransferase	{'weight': 1}
40S ribosomal protein S8	Elongation factor 1-alpha	{'weight': 1}
40S ribosomal protein S8	Rhoptry neck protein 3	{'weight': 1}
40S ribosomal protein S8	Ring-infected erythrocyte surface antigen	{'weight': 1}
40S ribosomal protein S8	Ubiquitin-conjugating enzyme E2	{'weight': 1}
40S ribosomal protein S8	DnaJ protein, putative	{'weight': 1}
40S ribosomal protein S8	HSP40, subfamily A, putative	{'weight': 1}
40S ribosomal protein S8	Serine hydroxymethyltransferase, mitochondrial	{'weight': 1}
40S ribosomal protein S8	Knob-associated histidine-rich protein	{'weight': 1}
40S ribosomal protein S8	Tropomyosin alpha-1 chain	{'weight': 1}
40S ribosomal protein S8	Heat shock protein 90	{'weight': 1}
40S ribosomal protein S8	Glyceraldehyde-3-phosphate dehydrogenase	{'weight': 1}
40S ribosomal protein S8	Calcium-transporting ATPase	{'weight': 1}
40S ribosomal protein S8	60S ribosomal protein L30e, putative	{'weight': 1}
40S ribosomal protein S8	Inner membrane complex sub-compartment protein 3	{'weight': 1}
40S ribosomal protein S8	Transgelin	{'weight': 1}
40S ribosomal protein S8	Methionine--tRNA ligase	{'weight': 1}
40S ribosomal protein S8	Phosphoribosylpyrophosphate synthetase	{'weight': 1}
40S ribosomal protein S8	Tubulin alpha-1A chain	{'weight': 1}
40S ribosomal protein S8	L-lactate dehydrogenase	{'weight': 1}
40S ribosomal protein S8	Protein disulfide-isomerase	{'weight': 1}
40S ribosomal protein S9	Tubulin beta-4A chain	{'weight': 1}
40S ribosomal protein S9	Myosin-9	{'weight': 1}
40S ribosomal protein S9	Cytochrome c	{'weight': 1}
40S ribosomal protein S9	Ornithine aminotransferase	{'weight': 1}
40S ribosomal protein S9	40S ribosomal protein S3	{'weight': 1}
40S ribosomal protein S9	Importin-7, putative	{'weight': 1}
40S ribosomal protein S9	Eukaryotic translation initiation factor 3 subunit C	{'weight': 1}
40S ribosomal protein S9	Conserved Plasmodium membrane protein	{'weight': 1}
40S ribosomal protein S9	Proteasome subunit alpha type	{'weight': 1}
40S ribosomal protein S9	Peptidyl-prolyl cis-trans isomerase	{'weight': 1}
40S ribosomal protein S9	Elongation factor 2	{'weight': 1}
40S ribosomal protein S9	Serine repeat antigen 5	{'weight': 1}
40S ribosomal protein S9	T-complex protein 1 subunit eta	{'weight': 1}
40S ribosomal protein S9	V-type H(+)-translocating pyrophosphatase, putative	{'weight': 1}
40S ribosomal protein S9	Heat shock protein 110, putative	{'weight': 1}
40S ribosomal protein S9	HAP protein	{'weight': 1}
40S ribosomal protein S9	ATP-dependent RNA helicase UAP56	{'weight': 1}
40S ribosomal protein S9	GTP-binding nuclear protein Ran	{'weight': 1}
40S ribosomal protein S9	Threonine--tRNA ligase	{'weight': 1}
40S ribosomal protein S9	60S ribosomal protein L23	{'weight': 1}
40S ribosomal protein S9	Purine nucleotide phosphorylase, putative	{'weight': 1}
40S ribosomal protein S9	60S ribosomal protein L21	{'weight': 1}
40S ribosomal protein S9	Plasmepsin-2	{'weight': 1}
40S ribosomal protein S9	Chloroquine resistance transporter	{'weight': 1}
40S ribosomal protein S9	Thioredoxin peroxidase 1	{'weight': 1}
40S ribosomal protein S9	60S ribosomal protein L17, putative	{'weight': 1}
40S ribosomal protein S9	Nucleoside transporter 2	{'weight': 1}
40S ribosomal protein S9	60S ribosomal protein L10, putative	{'weight': 1}
40S ribosomal protein S9	Small nuclear ribonucleoprotein Sm D2	{'weight': 1}
40S ribosomal protein S9	Triosephosphate isomerase	{'weight': 1}
40S ribosomal protein S9	Plasmepsin IV	{'weight': 1}
40S ribosomal protein S9	Serine/arginine-rich splicing factor 4	{'weight': 1}
40S ribosomal protein S9	Calcium-dependent protein kinase 4	{'weight': 1}
40S ribosomal protein S9	40S ribosomal protein S21	{'weight': 1}
40S ribosomal protein S9	Plasmepsin-1	{'weight': 1}
40S ribosomal protein S9	Non-SERCA-type Ca2+-transporting P-ATPase	{'weight': 1}
40S ribosomal protein S9	Polyadenylate-binding protein	{'weight': 1}
40S ribosomal protein S9	Fructose-bisphosphate aldolase A	{'weight': 1}
40S ribosomal protein S9	Parasite-infected erythrocyte surface protein	{'weight': 1}
40S ribosomal protein S9	60S ribosomal protein L2	{'weight': 1}
40S ribosomal protein S9	60S ribosomal protein L3	{'weight': 1}
40S ribosomal protein S9	Mature parasite-infected erythrocyte surface antigen	{'weight': 1}
40S ribosomal protein S9	Spliceosome RNA helicase DDX39B	{'weight': 1}
40S ribosomal protein S9	Probable ATP-dependent 6-phosphofructokinase	{'weight': 1}
40S ribosomal protein S9	Phosphoglycerate mutase 1	{'weight': 1}
40S ribosomal protein S9	Hexokinase	{'weight': 1}
40S ribosomal protein S9	60S ribosomal protein L14, putative	{'weight': 1}
40S ribosomal protein S9	Adenosine deaminase	{'weight': 1}
40S ribosomal protein S9	Carbamoyl phosphate synthetase	{'weight': 1}
40S ribosomal protein S9	Chaperone, putative	{'weight': 1}
40S ribosomal protein S9	Insulinase, putative	{'weight': 1}
40S ribosomal protein S9	60S ribosomal protein L24, putative	{'weight': 1}
40S ribosomal protein S9	Zyxin	{'weight': 1}
40S ribosomal protein S9	Signal recognition particle 14 kDa protein	{'weight': 1}
40S ribosomal protein S9	60S ribosomal protein L27	{'weight': 1}
40S ribosomal protein S9	Glutamate--tRNA ligase	{'weight': 1}
40S ribosomal protein S9	40S ribosomal protein S5, putative	{'weight': 1}
40S ribosomal protein S9	Tubulin beta-6 chain	{'weight': 1}
40S ribosomal protein S9	cAMP-dependent protein kinase regulatory subunit	{'weight': 1}
40S ribosomal protein S9	40S ribosomal protein S3a	{'weight': 1}
40S ribosomal protein S9	Aspartate carbamoyltransferase	{'weight': 1}
40S ribosomal protein S9	P-type Ca2+-transporting ATPase	{'weight': 1}
40S ribosomal protein S9	S-adenosylmethionine synthase	{'weight': 1}
40S ribosomal protein S9	Splicing factor 1	{'weight': 1}
40S ribosomal protein S9	Coatomer alpha subunit, putative	{'weight': 1}
40S ribosomal protein S9	Plasmodium exported protein	{'weight': 1}
40S ribosomal protein S9	Endoplasmin homolog, putative	{'weight': 1}
40S ribosomal protein S9	Adenosylhomocysteinase	{'weight': 1}
40S ribosomal protein S9	Importin subunit alpha	{'weight': 1}
40S ribosomal protein S9	Protein transport protein SEC31	{'weight': 1}
40S ribosomal protein S9	Phosphoethanolamine N-methyltransferase	{'weight': 1}
40S ribosomal protein S9	Multidrug resistance protein	{'weight': 1}
40S ribosomal protein S9	Actin-1	{'weight': 1}
40S ribosomal protein S9	Lysophospholipase, putative	{'weight': 1}
40S ribosomal protein S9	Pyridoxal 5'-phosphate synthase subunit Pdx1	{'weight': 1}
40S ribosomal protein S9	Splicing factor, proline- and glutamine-rich	{'weight': 1}
40S ribosomal protein S9	Eukaryotic initiation factor 4A	{'weight': 1}
40S ribosomal protein S9	14-3-3 protein	{'weight': 1}
40S ribosomal protein S9	Enolase	{'weight': 1}
40S ribosomal protein S9	Dipeptidyl aminopeptidase 1	{'weight': 1}
40S ribosomal protein S9	Casein kinase 2, alpha subunit	{'weight': 1}
40S ribosomal protein S9	Glycophorin-binding protein	{'weight': 1}
40S ribosomal protein S9	Signal recognition particle receptor, beta subunit	{'weight': 1}
40S ribosomal protein S9	Elongation factor 1-gamma, putative	{'weight': 1}
40S ribosomal protein S9	Heat shock cognate 71 kDa protein	{'weight': 1}
40S ribosomal protein S9	Thioredoxin-like protein	{'weight': 1}
40S ribosomal protein S9	Thioredoxin-related protein, putative	{'weight': 1}
40S ribosomal protein S9	Merozoite surface protein 1	{'weight': 1}
40S ribosomal protein S9	Transgelin-2	{'weight': 1}
40S ribosomal protein S9	Acyl-CoA synthetase	{'weight': 1}
40S ribosomal protein S9	Vimentin	{'weight': 1}
40S ribosomal protein S9	Tubulin alpha chain	{'weight': 1}
40S ribosomal protein S9	Autophagy-related protein 18, putative	{'weight': 1}
40S ribosomal protein S9	Nucleophosmin	{'weight': 1}
40S ribosomal protein S9	Sec62, putative	{'weight': 1}
40S ribosomal protein S9	Skeleton-binding protein 1	{'weight': 1}
40S ribosomal protein S9	High molecular weight rhoptry protein 2	{'weight': 1}
40S ribosomal protein S9	Translationally-controlled tumor protein homolog	{'weight': 1}
40S ribosomal protein S9	Spermidine synthase	{'weight': 1}
40S ribosomal protein S9	Pyruvate kinase	{'weight': 1}
40S ribosomal protein S9	Anamorsin homolog	{'weight': 1}
40S ribosomal protein S9	Fructose-bisphosphate aldolase	{'weight': 1}
40S ribosomal protein S9	Haloacid dehalogenase-like hydrolase	{'weight': 1}
40S ribosomal protein S9	Ubiquitin-60S ribosomal protein L40	{'weight': 1}
40S ribosomal protein S9	Glutamine synthetase, putative	{'weight': 1}
40S ribosomal protein S9	Glutamate dehydrogenase	{'weight': 1}
40S ribosomal protein S9	Cell division cycle protein 48 homologue,putative	{'weight': 1}
40S ribosomal protein S9	Isoleucine--tRNA ligase, putative	{'weight': 1}
40S ribosomal protein S9	Probable ATP-dependent RNA helicase DDX5	{'weight': 1}
40S ribosomal protein S9	Hypoxanthine-guanine-xanthine phosphoribosyltransferase	{'weight': 1}
40S ribosomal protein S9	Elongation factor 1-alpha	{'weight': 1}
40S ribosomal protein S9	Rhoptry neck protein 3	{'weight': 1}
40S ribosomal protein S9	Ring-infected erythrocyte surface antigen	{'weight': 1}
40S ribosomal protein S9	Ubiquitin-conjugating enzyme E2	{'weight': 1}
40S ribosomal protein S9	DnaJ protein, putative	{'weight': 1}
40S ribosomal protein S9	HSP40, subfamily A, putative	{'weight': 1}
40S ribosomal protein S9	Serine hydroxymethyltransferase, mitochondrial	{'weight': 1}
40S ribosomal protein S9	Knob-associated histidine-rich protein	{'weight': 1}
40S ribosomal protein S9	Tropomyosin alpha-1 chain	{'weight': 1}
40S ribosomal protein S9	Heat shock protein 90	{'weight': 1}
40S ribosomal protein S9	Glyceraldehyde-3-phosphate dehydrogenase	{'weight': 1}
40S ribosomal protein S9	Calcium-transporting ATPase	{'weight': 1}
40S ribosomal protein S9	60S ribosomal protein L30e, putative	{'weight': 1}
40S ribosomal protein S9	Inner membrane complex sub-compartment protein 3	{'weight': 1}
40S ribosomal protein S9	Transgelin	{'weight': 1}
40S ribosomal protein S9	Methionine--tRNA ligase	{'weight': 1}
40S ribosomal protein S9	Phosphoribosylpyrophosphate synthetase	{'weight': 1}
40S ribosomal protein S9	Tubulin alpha-1A chain	{'weight': 1}
40S ribosomal protein S9	L-lactate dehydrogenase	{'weight': 1}
40S ribosomal protein S9	Protein disulfide-isomerase	{'weight': 1}
Splicing factor 1	Tubulin beta-4A chain	{'weight': 1}
Splicing factor 1	Myosin-9	{'weight': 1}
Splicing factor 1	Cytochrome c	{'weight': 1}
Splicing factor 1	Ornithine aminotransferase	{'weight': 1}
Splicing factor 1	40S ribosomal protein S3	{'weight': 1}
Splicing factor 1	Importin-7, putative	{'weight': 1}
Splicing factor 1	Eukaryotic translation initiation factor 3 subunit C	{'weight': 1}
Splicing factor 1	Conserved Plasmodium membrane protein	{'weight': 1}
Splicing factor 1	Proteasome subunit alpha type	{'weight': 1}
Splicing factor 1	Peptidyl-prolyl cis-trans isomerase	{'weight': 1}
Splicing factor 1	Elongation factor 2	{'weight': 1}
Splicing factor 1	Serine repeat antigen 5	{'weight': 1}
Splicing factor 1	T-complex protein 1 subunit eta	{'weight': 1}
Splicing factor 1	V-type H(+)-translocating pyrophosphatase, putative	{'weight': 1}
Splicing factor 1	Heat shock protein 110, putative	{'weight': 1}
Splicing factor 1	HAP protein	{'weight': 1}
Splicing factor 1	ATP-dependent RNA helicase UAP56	{'weight': 1}
Splicing factor 1	GTP-binding nuclear protein Ran	{'weight': 1}
Splicing factor 1	Threonine--tRNA ligase	{'weight': 1}
Splicing factor 1	60S ribosomal protein L23	{'weight': 1}
Splicing factor 1	Purine nucleotide phosphorylase, putative	{'weight': 1}
Splicing factor 1	60S ribosomal protein L21	{'weight': 1}
Splicing factor 1	Plasmepsin-2	{'weight': 1}
Splicing factor 1	Chloroquine resistance transporter	{'weight': 1}
Splicing factor 1	Thioredoxin peroxidase 1	{'weight': 1}
Splicing factor 1	60S ribosomal protein L17, putative	{'weight': 1}
Splicing factor 1	Nucleoside transporter 2	{'weight': 1}
Splicing factor 1	60S ribosomal protein L10, putative	{'weight': 1}
Splicing factor 1	Small nuclear ribonucleoprotein Sm D2	{'weight': 1}
Splicing factor 1	Triosephosphate isomerase	{'weight': 1}
Splicing factor 1	Plasmepsin IV	{'weight': 1}
Splicing factor 1	Serine/arginine-rich splicing factor 4	{'weight': 1}
Splicing factor 1	Calcium-dependent protein kinase 4	{'weight': 1}
Splicing factor 1	40S ribosomal protein S21	{'weight': 1}
Splicing factor 1	Plasmepsin-1	{'weight': 1}
Splicing factor 1	Non-SERCA-type Ca2+-transporting P-ATPase	{'weight': 1}
Splicing factor 1	Polyadenylate-binding protein	{'weight': 1}
Splicing factor 1	Fructose-bisphosphate aldolase A	{'weight': 1}
Splicing factor 1	Parasite-infected erythrocyte surface protein	{'weight': 1}
Splicing factor 1	60S ribosomal protein L2	{'weight': 1}
Splicing factor 1	60S ribosomal protein L3	{'weight': 1}
Splicing factor 1	Mature parasite-infected erythrocyte surface antigen	{'weight': 1}
Splicing factor 1	Spliceosome RNA helicase DDX39B	{'weight': 1}
Splicing factor 1	Probable ATP-dependent 6-phosphofructokinase	{'weight': 1}
Splicing factor 1	Phosphoglycerate mutase 1	{'weight': 1}
Splicing factor 1	Hexokinase	{'weight': 1}
Splicing factor 1	60S ribosomal protein L14, putative	{'weight': 1}
Splicing factor 1	Adenosine deaminase	{'weight': 1}
Splicing factor 1	Carbamoyl phosphate synthetase	{'weight': 1}
Splicing factor 1	Chaperone, putative	{'weight': 1}
Splicing factor 1	Insulinase, putative	{'weight': 1}
Splicing factor 1	60S ribosomal protein L24, putative	{'weight': 1}
Splicing factor 1	Zyxin	{'weight': 1}
Splicing factor 1	Signal recognition particle 14 kDa protein	{'weight': 1}
Splicing factor 1	60S ribosomal protein L27	{'weight': 1}
Splicing factor 1	Glutamate--tRNA ligase	{'weight': 1}
Splicing factor 1	40S ribosomal protein S5, putative	{'weight': 1}
Splicing factor 1	Tubulin beta-6 chain	{'weight': 1}
Splicing factor 1	cAMP-dependent protein kinase regulatory subunit	{'weight': 1}
Splicing factor 1	40S ribosomal protein S3a	{'weight': 1}
Splicing factor 1	Aspartate carbamoyltransferase	{'weight': 1}
Splicing factor 1	P-type Ca2+-transporting ATPase	{'weight': 1}
Splicing factor 1	S-adenosylmethionine synthase	{'weight': 1}
Splicing factor 1	Coatomer alpha subunit, putative	{'weight': 1}
Splicing factor 1	Plasmodium exported protein	{'weight': 1}
Splicing factor 1	Endoplasmin homolog, putative	{'weight': 1}
Splicing factor 1	Adenosylhomocysteinase	{'weight': 1}
Splicing factor 1	Importin subunit alpha	{'weight': 1}
Splicing factor 1	Protein transport protein SEC31	{'weight': 1}
Splicing factor 1	Phosphoethanolamine N-methyltransferase	{'weight': 1}
Splicing factor 1	Multidrug resistance protein	{'weight': 1}
Splicing factor 1	Actin-1	{'weight': 1}
Splicing factor 1	Lysophospholipase, putative	{'weight': 1}
Splicing factor 1	Pyridoxal 5'-phosphate synthase subunit Pdx1	{'weight': 1}
Splicing factor 1	Splicing factor, proline- and glutamine-rich	{'weight': 1}
Splicing factor 1	Eukaryotic initiation factor 4A	{'weight': 1}
Splicing factor 1	14-3-3 protein	{'weight': 1}
Splicing factor 1	Enolase	{'weight': 1}
Splicing factor 1	Dipeptidyl aminopeptidase 1	{'weight': 1}
Splicing factor 1	Casein kinase 2, alpha subunit	{'weight': 1}
Splicing factor 1	Glycophorin-binding protein	{'weight': 1}
Splicing factor 1	Signal recognition particle receptor, beta subunit	{'weight': 1}
Splicing factor 1	Elongation factor 1-gamma, putative	{'weight': 1}
Splicing factor 1	Heat shock cognate 71 kDa protein	{'weight': 1}
Splicing factor 1	Thioredoxin-like protein	{'weight': 1}
Splicing factor 1	Thioredoxin-related protein, putative	{'weight': 1}
Splicing factor 1	Merozoite surface protein 1	{'weight': 1}
Splicing factor 1	Transgelin-2	{'weight': 1}
Splicing factor 1	Acyl-CoA synthetase	{'weight': 1}
Splicing factor 1	Vimentin	{'weight': 1}
Splicing factor 1	Tubulin alpha chain	{'weight': 1}
Splicing factor 1	Autophagy-related protein 18, putative	{'weight': 1}
Splicing factor 1	Nucleophosmin	{'weight': 1}
Splicing factor 1	Sec62, putative	{'weight': 1}
Splicing factor 1	Skeleton-binding protein 1	{'weight': 1}
Splicing factor 1	High molecular weight rhoptry protein 2	{'weight': 1}
Splicing factor 1	Translationally-controlled tumor protein homolog	{'weight': 1}
Splicing factor 1	Spermidine synthase	{'weight': 1}
Splicing factor 1	Pyruvate kinase	{'weight': 1}
Splicing factor 1	Anamorsin homolog	{'weight': 1}
Splicing factor 1	Fructose-bisphosphate aldolase	{'weight': 1}
Splicing factor 1	Haloacid dehalogenase-like hydrolase	{'weight': 1}
Splicing factor 1	Ubiquitin-60S ribosomal protein L40	{'weight': 1}
Splicing factor 1	Glutamine synthetase, putative	{'weight': 1}
Splicing factor 1	Glutamate dehydrogenase	{'weight': 1}
Splicing factor 1	Cell division cycle protein 48 homologue,putative	{'weight': 1}
Splicing factor 1	Isoleucine--tRNA ligase, putative	{'weight': 1}
Splicing factor 1	Probable ATP-dependent RNA helicase DDX5	{'weight': 1}
Splicing factor 1	Hypoxanthine-guanine-xanthine phosphoribosyltransferase	{'weight': 1}
Splicing factor 1	Elongation factor 1-alpha	{'weight': 1}
Splicing factor 1	Rhoptry neck protein 3	{'weight': 1}
Splicing factor 1	Ring-infected erythrocyte surface antigen	{'weight': 1}
Splicing factor 1	Ubiquitin-conjugating enzyme E2	{'weight': 1}
Splicing factor 1	DnaJ protein, putative	{'weight': 1}
Splicing factor 1	HSP40, subfamily A, putative	{'weight': 1}
Splicing factor 1	Serine hydroxymethyltransferase, mitochondrial	{'weight': 1}
Splicing factor 1	Knob-associated histidine-rich protein	{'weight': 1}
Splicing factor 1	Tropomyosin alpha-1 chain	{'weight': 1}
Splicing factor 1	Heat shock protein 90	{'weight': 1}
Splicing factor 1	Glyceraldehyde-3-phosphate dehydrogenase	{'weight': 1}
Splicing factor 1	Calcium-transporting ATPase	{'weight': 1}
Splicing factor 1	60S ribosomal protein L30e, putative	{'weight': 1}
Splicing factor 1	Inner membrane complex sub-compartment protein 3	{'weight': 1}
Splicing factor 1	Transgelin	{'weight': 1}
Splicing factor 1	Methionine--tRNA ligase	{'weight': 1}
Splicing factor 1	Phosphoribosylpyrophosphate synthetase	{'weight': 1}
Splicing factor 1	Tubulin alpha-1A chain	{'weight': 1}
Splicing factor 1	L-lactate dehydrogenase	{'weight': 1}
Splicing factor 1	Protein disulfide-isomerase	{'weight': 1}
Splicing factor, proline- and glutamine-rich	Tubulin beta-4A chain	{'weight': 1}
Splicing factor, proline- and glutamine-rich	Myosin-9	{'weight': 1}
Splicing factor, proline- and glutamine-rich	Cytochrome c	{'weight': 1}
Splicing factor, proline- and glutamine-rich	Ornithine aminotransferase	{'weight': 1}
Splicing factor, proline- and glutamine-rich	40S ribosomal protein S3	{'weight': 1}
Splicing factor, proline- and glutamine-rich	Importin-7, putative	{'weight': 1}
Splicing factor, proline- and glutamine-rich	Eukaryotic translation initiation factor 3 subunit C	{'weight': 1}
Splicing factor, proline- and glutamine-rich	Conserved Plasmodium membrane protein	{'weight': 1}
Splicing factor, proline- and glutamine-rich	Proteasome subunit alpha type	{'weight': 1}
Splicing factor, proline- and glutamine-rich	Peptidyl-prolyl cis-trans isomerase	{'weight': 1}
Splicing factor, proline- and glutamine-rich	Elongation factor 2	{'weight': 1}
Splicing factor, proline- and glutamine-rich	Serine repeat antigen 5	{'weight': 1}
Splicing factor, proline- and glutamine-rich	T-complex protein 1 subunit eta	{'weight': 1}
Splicing factor, proline- and glutamine-rich	V-type H(+)-translocating pyrophosphatase, putative	{'weight': 1}
Splicing factor, proline- and glutamine-rich	Heat shock protein 110, putative	{'weight': 1}
Splicing factor, proline- and glutamine-rich	HAP protein	{'weight': 1}
Splicing factor, proline- and glutamine-rich	ATP-dependent RNA helicase UAP56	{'weight': 1}
Splicing factor, proline- and glutamine-rich	GTP-binding nuclear protein Ran	{'weight': 1}
Splicing factor, proline- and glutamine-rich	Threonine--tRNA ligase	{'weight': 1}
Splicing factor, proline- and glutamine-rich	60S ribosomal protein L23	{'weight': 1}
Splicing factor, proline- and glutamine-rich	Purine nucleotide phosphorylase, putative	{'weight': 1}
Splicing factor, proline- and glutamine-rich	60S ribosomal protein L21	{'weight': 1}
Splicing factor, proline- and glutamine-rich	Plasmepsin-2	{'weight': 1}
Splicing factor, proline- and glutamine-rich	Chloroquine resistance transporter	{'weight': 1}
Splicing factor, proline- and glutamine-rich	Thioredoxin peroxidase 1	{'weight': 1}
Splicing factor, proline- and glutamine-rich	60S ribosomal protein L17, putative	{'weight': 1}
Splicing factor, proline- and glutamine-rich	Nucleoside transporter 2	{'weight': 1}
Splicing factor, proline- and glutamine-rich	60S ribosomal protein L10, putative	{'weight': 1}
Splicing factor, proline- and glutamine-rich	Small nuclear ribonucleoprotein Sm D2	{'weight': 1}
Splicing factor, proline- and glutamine-rich	Triosephosphate isomerase	{'weight': 1}
Splicing factor, proline- and glutamine-rich	Plasmepsin IV	{'weight': 1}
Splicing factor, proline- and glutamine-rich	Serine/arginine-rich splicing factor 4	{'weight': 1}
Splicing factor, proline- and glutamine-rich	Calcium-dependent protein kinase 4	{'weight': 1}
Splicing factor, proline- and glutamine-rich	40S ribosomal protein S21	{'weight': 1}
Splicing factor, proline- and glutamine-rich	Plasmepsin-1	{'weight': 1}
Splicing factor, proline- and glutamine-rich	Non-SERCA-type Ca2+-transporting P-ATPase	{'weight': 1}
Splicing factor, proline- and glutamine-rich	Polyadenylate-binding protein	{'weight': 1}
Splicing factor, proline- and glutamine-rich	Fructose-bisphosphate aldolase A	{'weight': 1}
Splicing factor, proline- and glutamine-rich	Parasite-infected erythrocyte surface protein	{'weight': 1}
Splicing factor, proline- and glutamine-rich	60S ribosomal protein L2	{'weight': 1}
Splicing factor, proline- and glutamine-rich	60S ribosomal protein L3	{'weight': 1}
Splicing factor, proline- and glutamine-rich	Mature parasite-infected erythrocyte surface antigen	{'weight': 1}
Splicing factor, proline- and glutamine-rich	Spliceosome RNA helicase DDX39B	{'weight': 1}
Splicing factor, proline- and glutamine-rich	Probable ATP-dependent 6-phosphofructokinase	{'weight': 1}
Splicing factor, proline- and glutamine-rich	Phosphoglycerate mutase 1	{'weight': 1}
Splicing factor, proline- and glutamine-rich	Hexokinase	{'weight': 1}
Splicing factor, proline- and glutamine-rich	60S ribosomal protein L14, putative	{'weight': 1}
Splicing factor, proline- and glutamine-rich	Adenosine deaminase	{'weight': 1}
Splicing factor, proline- and glutamine-rich	Carbamoyl phosphate synthetase	{'weight': 1}
Splicing factor, proline- and glutamine-rich	Chaperone, putative	{'weight': 1}
Splicing factor, proline- and glutamine-rich	Insulinase, putative	{'weight': 1}
Splicing factor, proline- and glutamine-rich	60S ribosomal protein L24, putative	{'weight': 1}
Splicing factor, proline- and glutamine-rich	Zyxin	{'weight': 1}
Splicing factor, proline- and glutamine-rich	Signal recognition particle 14 kDa protein	{'weight': 1}
Splicing factor, proline- and glutamine-rich	60S ribosomal protein L27	{'weight': 1}
Splicing factor, proline- and glutamine-rich	Glutamate--tRNA ligase	{'weight': 1}
Splicing factor, proline- and glutamine-rich	40S ribosomal protein S5, putative	{'weight': 1}
Splicing factor, proline- and glutamine-rich	Tubulin beta-6 chain	{'weight': 1}
Splicing factor, proline- and glutamine-rich	cAMP-dependent protein kinase regulatory subunit	{'weight': 1}
Splicing factor, proline- and glutamine-rich	40S ribosomal protein S3a	{'weight': 1}
Splicing factor, proline- and glutamine-rich	Aspartate carbamoyltransferase	{'weight': 1}
Splicing factor, proline- and glutamine-rich	P-type Ca2+-transporting ATPase	{'weight': 1}
Splicing factor, proline- and glutamine-rich	S-adenosylmethionine synthase	{'weight': 1}
Splicing factor, proline- and glutamine-rich	Coatomer alpha subunit, putative	{'weight': 1}
Splicing factor, proline- and glutamine-rich	Plasmodium exported protein	{'weight': 1}
Splicing factor, proline- and glutamine-rich	Endoplasmin homolog, putative	{'weight': 1}
Splicing factor, proline- and glutamine-rich	Adenosylhomocysteinase	{'weight': 1}
Splicing factor, proline- and glutamine-rich	Importin subunit alpha	{'weight': 1}
Splicing factor, proline- and glutamine-rich	Protein transport protein SEC31	{'weight': 1}
Splicing factor, proline- and glutamine-rich	Phosphoethanolamine N-methyltransferase	{'weight': 1}
Splicing factor, proline- and glutamine-rich	Multidrug resistance protein	{'weight': 1}
Splicing factor, proline- and glutamine-rich	Actin-1	{'weight': 1}
Splicing factor, proline- and glutamine-rich	Lysophospholipase, putative	{'weight': 1}
Splicing factor, proline- and glutamine-rich	Pyridoxal 5'-phosphate synthase subunit Pdx1	{'weight': 1}
Splicing factor, proline- and glutamine-rich	Eukaryotic initiation factor 4A	{'weight': 1}
Splicing factor, proline- and glutamine-rich	14-3-3 protein	{'weight': 1}
Splicing factor, proline- and glutamine-rich	Enolase	{'weight': 1}
Splicing factor, proline- and glutamine-rich	Dipeptidyl aminopeptidase 1	{'weight': 1}
Splicing factor, proline- and glutamine-rich	Casein kinase 2, alpha subunit	{'weight': 1}
Splicing factor, proline- and glutamine-rich	Glycophorin-binding protein	{'weight': 1}
Splicing factor, proline- and glutamine-rich	Signal recognition particle receptor, beta subunit	{'weight': 1}
Splicing factor, proline- and glutamine-rich	Elongation factor 1-gamma, putative	{'weight': 1}
Splicing factor, proline- and glutamine-rich	Heat shock cognate 71 kDa protein	{'weight': 1}
Splicing factor, proline- and glutamine-rich	Thioredoxin-like protein	{'weight': 1}
Splicing factor, proline- and glutamine-rich	Thioredoxin-related protein, putative	{'weight': 1}
Splicing factor, proline- and glutamine-rich	Merozoite surface protein 1	{'weight': 1}
Splicing factor, proline- and glutamine-rich	Transgelin-2	{'weight': 1}
Splicing factor, proline- and glutamine-rich	Acyl-CoA synthetase	{'weight': 1}
Splicing factor, proline- and glutamine-rich	Vimentin	{'weight': 1}
Splicing factor, proline- and glutamine-rich	Tubulin alpha chain	{'weight': 1}
Splicing factor, proline- and glutamine-rich	Autophagy-related protein 18, putative	{'weight': 1}
Splicing factor, proline- and glutamine-rich	Nucleophosmin	{'weight': 1}
Splicing factor, proline- and glutamine-rich	Sec62, putative	{'weight': 1}
Splicing factor, proline- and glutamine-rich	Skeleton-binding protein 1	{'weight': 1}
Splicing factor, proline- and glutamine-rich	High molecular weight rhoptry protein 2	{'weight': 1}
Splicing factor, proline- and glutamine-rich	Translationally-controlled tumor protein homolog	{'weight': 1}
Splicing factor, proline- and glutamine-rich	Spermidine synthase	{'weight': 1}
Splicing factor, proline- and glutamine-rich	Pyruvate kinase	{'weight': 1}
Splicing factor, proline- and glutamine-rich	Anamorsin homolog	{'weight': 1}
Splicing factor, proline- and glutamine-rich	Fructose-bisphosphate aldolase	{'weight': 1}
Splicing factor, proline- and glutamine-rich	Haloacid dehalogenase-like hydrolase	{'weight': 1}
Splicing factor, proline- and glutamine-rich	Ubiquitin-60S ribosomal protein L40	{'weight': 1}
Splicing factor, proline- and glutamine-rich	Glutamine synthetase, putative	{'weight': 1}
Splicing factor, proline- and glutamine-rich	Glutamate dehydrogenase	{'weight': 1}
Splicing factor, proline- and glutamine-rich	Cell division cycle protein 48 homologue,putative	{'weight': 1}
Splicing factor, proline- and glutamine-rich	Isoleucine--tRNA ligase, putative	{'weight': 1}
Splicing factor, proline- and glutamine-rich	Probable ATP-dependent RNA helicase DDX5	{'weight': 1}
Splicing factor, proline- and glutamine-rich	Hypoxanthine-guanine-xanthine phosphoribosyltransferase	{'weight': 1}
Splicing factor, proline- and glutamine-rich	Elongation factor 1-alpha	{'weight': 1}
Splicing factor, proline- and glutamine-rich	Rhoptry neck protein 3	{'weight': 1}
Splicing factor, proline- and glutamine-rich	Ring-infected erythrocyte surface antigen	{'weight': 1}
Splicing factor, proline- and glutamine-rich	Ubiquitin-conjugating enzyme E2	{'weight': 1}
Splicing factor, proline- and glutamine-rich	DnaJ protein, putative	{'weight': 1}
Splicing factor, proline- and glutamine-rich	HSP40, subfamily A, putative	{'weight': 1}
Splicing factor, proline- and glutamine-rich	Serine hydroxymethyltransferase, mitochondrial	{'weight': 1}
Splicing factor, proline- and glutamine-rich	Knob-associated histidine-rich protein	{'weight': 1}
Splicing factor, proline- and glutamine-rich	Tropomyosin alpha-1 chain	{'weight': 1}
Splicing factor, proline- and glutamine-rich	Heat shock protein 90	{'weight': 1}
Splicing factor, proline- and glutamine-rich	Glyceraldehyde-3-phosphate dehydrogenase	{'weight': 1}
Splicing factor, proline- and glutamine-rich	Calcium-transporting ATPase	{'weight': 1}
Splicing factor, proline- and glutamine-rich	60S ribosomal protein L30e, putative	{'weight': 1}
Splicing factor, proline- and glutamine-rich	Inner membrane complex sub-compartment protein 3	{'weight': 1}
Splicing factor, proline- and glutamine-rich	Transgelin	{'weight': 1}
Splicing factor, proline- and glutamine-rich	Methionine--tRNA ligase	{'weight': 1}
Splicing factor, proline- and glutamine-rich	Phosphoribosylpyrophosphate synthetase	{'weight': 1}
Splicing factor, proline- and glutamine-rich	Tubulin alpha-1A chain	{'weight': 1}
Splicing factor, proline- and glutamine-rich	L-lactate dehydrogenase	{'weight': 1}
Splicing factor, proline- and glutamine-rich	Protein disulfide-isomerase	{'weight': 1}
Small nuclear ribonucleoprotein Sm D2	Tubulin beta-4A chain	{'weight': 1}
Small nuclear ribonucleoprotein Sm D2	Myosin-9	{'weight': 1}
Small nuclear ribonucleoprotein Sm D2	Cytochrome c	{'weight': 1}
Small nuclear ribonucleoprotein Sm D2	Ornithine aminotransferase	{'weight': 1}
Small nuclear ribonucleoprotein Sm D2	40S ribosomal protein S3	{'weight': 1}
Small nuclear ribonucleoprotein Sm D2	Importin-7, putative	{'weight': 1}
Small nuclear ribonucleoprotein Sm D2	Eukaryotic translation initiation factor 3 subunit C	{'weight': 1}
Small nuclear ribonucleoprotein Sm D2	Conserved Plasmodium membrane protein	{'weight': 1}
Small nuclear ribonucleoprotein Sm D2	Proteasome subunit alpha type	{'weight': 1}
Small nuclear ribonucleoprotein Sm D2	Peptidyl-prolyl cis-trans isomerase	{'weight': 1}
Small nuclear ribonucleoprotein Sm D2	Elongation factor 2	{'weight': 1}
Small nuclear ribonucleoprotein Sm D2	Serine repeat antigen 5	{'weight': 1}
Small nuclear ribonucleoprotein Sm D2	T-complex protein 1 subunit eta	{'weight': 1}
Small nuclear ribonucleoprotein Sm D2	V-type H(+)-translocating pyrophosphatase, putative	{'weight': 1}
Small nuclear ribonucleoprotein Sm D2	Heat shock protein 110, putative	{'weight': 1}
Small nuclear ribonucleoprotein Sm D2	HAP protein	{'weight': 1}
Small nuclear ribonucleoprotein Sm D2	ATP-dependent RNA helicase UAP56	{'weight': 1}
Small nuclear ribonucleoprotein Sm D2	GTP-binding nuclear protein Ran	{'weight': 1}
Small nuclear ribonucleoprotein Sm D2	Threonine--tRNA ligase	{'weight': 1}
Small nuclear ribonucleoprotein Sm D2	60S ribosomal protein L23	{'weight': 1}
Small nuclear ribonucleoprotein Sm D2	Purine nucleotide phosphorylase, putative	{'weight': 1}
Small nuclear ribonucleoprotein Sm D2	60S ribosomal protein L21	{'weight': 1}
Small nuclear ribonucleoprotein Sm D2	Plasmepsin-2	{'weight': 1}
Small nuclear ribonucleoprotein Sm D2	Chloroquine resistance transporter	{'weight': 1}
Small nuclear ribonucleoprotein Sm D2	Thioredoxin peroxidase 1	{'weight': 1}
Small nuclear ribonucleoprotein Sm D2	60S ribosomal protein L17, putative	{'weight': 1}
Small nuclear ribonucleoprotein Sm D2	Nucleoside transporter 2	{'weight': 1}
Small nuclear ribonucleoprotein Sm D2	60S ribosomal protein L10, putative	{'weight': 1}
Small nuclear ribonucleoprotein Sm D2	Triosephosphate isomerase	{'weight': 1}
Small nuclear ribonucleoprotein Sm D2	Plasmepsin IV	{'weight': 1}
Small nuclear ribonucleoprotein Sm D2	Serine/arginine-rich splicing factor 4	{'weight': 1}
Small nuclear ribonucleoprotein Sm D2	Calcium-dependent protein kinase 4	{'weight': 1}
Small nuclear ribonucleoprotein Sm D2	40S ribosomal protein S21	{'weight': 1}
Small nuclear ribonucleoprotein Sm D2	Plasmepsin-1	{'weight': 1}
Small nuclear ribonucleoprotein Sm D2	Non-SERCA-type Ca2+-transporting P-ATPase	{'weight': 1}
Small nuclear ribonucleoprotein Sm D2	Polyadenylate-binding protein	{'weight': 1}
Small nuclear ribonucleoprotein Sm D2	Fructose-bisphosphate aldolase A	{'weight': 1}
Small nuclear ribonucleoprotein Sm D2	Parasite-infected erythrocyte surface protein	{'weight': 1}
Small nuclear ribonucleoprotein Sm D2	60S ribosomal protein L2	{'weight': 1}
Small nuclear ribonucleoprotein Sm D2	60S ribosomal protein L3	{'weight': 1}
Small nuclear ribonucleoprotein Sm D2	Mature parasite-infected erythrocyte surface antigen	{'weight': 1}
Small nuclear ribonucleoprotein Sm D2	Spliceosome RNA helicase DDX39B	{'weight': 1}
Small nuclear ribonucleoprotein Sm D2	Probable ATP-dependent 6-phosphofructokinase	{'weight': 1}
Small nuclear ribonucleoprotein Sm D2	Phosphoglycerate mutase 1	{'weight': 1}
Small nuclear ribonucleoprotein Sm D2	Hexokinase	{'weight': 1}
Small nuclear ribonucleoprotein Sm D2	60S ribosomal protein L14, putative	{'weight': 1}
Small nuclear ribonucleoprotein Sm D2	Adenosine deaminase	{'weight': 1}
Small nuclear ribonucleoprotein Sm D2	Carbamoyl phosphate synthetase	{'weight': 1}
Small nuclear ribonucleoprotein Sm D2	Chaperone, putative	{'weight': 1}
Small nuclear ribonucleoprotein Sm D2	Insulinase, putative	{'weight': 1}
Small nuclear ribonucleoprotein Sm D2	60S ribosomal protein L24, putative	{'weight': 1}
Small nuclear ribonucleoprotein Sm D2	Zyxin	{'weight': 1}
Small nuclear ribonucleoprotein Sm D2	Signal recognition particle 14 kDa protein	{'weight': 1}
Small nuclear ribonucleoprotein Sm D2	60S ribosomal protein L27	{'weight': 1}
Small nuclear ribonucleoprotein Sm D2	Glutamate--tRNA ligase	{'weight': 1}
Small nuclear ribonucleoprotein Sm D2	40S ribosomal protein S5, putative	{'weight': 1}
Small nuclear ribonucleoprotein Sm D2	Tubulin beta-6 chain	{'weight': 1}
Small nuclear ribonucleoprotein Sm D2	cAMP-dependent protein kinase regulatory subunit	{'weight': 1}
Small nuclear ribonucleoprotein Sm D2	40S ribosomal protein S3a	{'weight': 1}
Small nuclear ribonucleoprotein Sm D2	Aspartate carbamoyltransferase	{'weight': 1}
Small nuclear ribonucleoprotein Sm D2	P-type Ca2+-transporting ATPase	{'weight': 1}
Small nuclear ribonucleoprotein Sm D2	S-adenosylmethionine synthase	{'weight': 1}
Small nuclear ribonucleoprotein Sm D2	Coatomer alpha subunit, putative	{'weight': 1}
Small nuclear ribonucleoprotein Sm D2	Plasmodium exported protein	{'weight': 1}
Small nuclear ribonucleoprotein Sm D2	Endoplasmin homolog, putative	{'weight': 1}
Small nuclear ribonucleoprotein Sm D2	Adenosylhomocysteinase	{'weight': 1}
Small nuclear ribonucleoprotein Sm D2	Importin subunit alpha	{'weight': 1}
Small nuclear ribonucleoprotein Sm D2	Protein transport protein SEC31	{'weight': 1}
Small nuclear ribonucleoprotein Sm D2	Phosphoethanolamine N-methyltransferase	{'weight': 1}
Small nuclear ribonucleoprotein Sm D2	Multidrug resistance protein	{'weight': 1}
Small nuclear ribonucleoprotein Sm D2	Actin-1	{'weight': 1}
Small nuclear ribonucleoprotein Sm D2	Lysophospholipase, putative	{'weight': 1}
Small nuclear ribonucleoprotein Sm D2	Pyridoxal 5'-phosphate synthase subunit Pdx1	{'weight': 1}
Small nuclear ribonucleoprotein Sm D2	Eukaryotic initiation factor 4A	{'weight': 1}
Small nuclear ribonucleoprotein Sm D2	14-3-3 protein	{'weight': 1}
Small nuclear ribonucleoprotein Sm D2	Enolase	{'weight': 1}
Small nuclear ribonucleoprotein Sm D2	Dipeptidyl aminopeptidase 1	{'weight': 1}
Small nuclear ribonucleoprotein Sm D2	Casein kinase 2, alpha subunit	{'weight': 1}
Small nuclear ribonucleoprotein Sm D2	Glycophorin-binding protein	{'weight': 1}
Small nuclear ribonucleoprotein Sm D2	Signal recognition particle receptor, beta subunit	{'weight': 1}
Small nuclear ribonucleoprotein Sm D2	Elongation factor 1-gamma, putative	{'weight': 1}
Small nuclear ribonucleoprotein Sm D2	Heat shock cognate 71 kDa protein	{'weight': 1}
Small nuclear ribonucleoprotein Sm D2	Thioredoxin-like protein	{'weight': 1}
Small nuclear ribonucleoprotein Sm D2	Thioredoxin-related protein, putative	{'weight': 1}
Small nuclear ribonucleoprotein Sm D2	Merozoite surface protein 1	{'weight': 1}
Small nuclear ribonucleoprotein Sm D2	Transgelin-2	{'weight': 1}
Small nuclear ribonucleoprotein Sm D2	Acyl-CoA synthetase	{'weight': 1}
Small nuclear ribonucleoprotein Sm D2	Vimentin	{'weight': 1}
Small nuclear ribonucleoprotein Sm D2	Tubulin alpha chain	{'weight': 1}
Small nuclear ribonucleoprotein Sm D2	Autophagy-related protein 18, putative	{'weight': 1}
Small nuclear ribonucleoprotein Sm D2	Nucleophosmin	{'weight': 1}
Small nuclear ribonucleoprotein Sm D2	Sec62, putative	{'weight': 1}
Small nuclear ribonucleoprotein Sm D2	Skeleton-binding protein 1	{'weight': 1}
Small nuclear ribonucleoprotein Sm D2	High molecular weight rhoptry protein 2	{'weight': 1}
Small nuclear ribonucleoprotein Sm D2	Translationally-controlled tumor protein homolog	{'weight': 1}
Small nuclear ribonucleoprotein Sm D2	Spermidine synthase	{'weight': 1}
Small nuclear ribonucleoprotein Sm D2	Pyruvate kinase	{'weight': 1}
Small nuclear ribonucleoprotein Sm D2	Anamorsin homolog	{'weight': 1}
Small nuclear ribonucleoprotein Sm D2	Fructose-bisphosphate aldolase	{'weight': 1}
Small nuclear ribonucleoprotein Sm D2	Haloacid dehalogenase-like hydrolase	{'weight': 1}
Small nuclear ribonucleoprotein Sm D2	Ubiquitin-60S ribosomal protein L40	{'weight': 1}
Small nuclear ribonucleoprotein Sm D2	Glutamine synthetase, putative	{'weight': 1}
Small nuclear ribonucleoprotein Sm D2	Glutamate dehydrogenase	{'weight': 1}
Small nuclear ribonucleoprotein Sm D2	Cell division cycle protein 48 homologue,putative	{'weight': 1}
Small nuclear ribonucleoprotein Sm D2	Isoleucine--tRNA ligase, putative	{'weight': 1}
Small nuclear ribonucleoprotein Sm D2	Probable ATP-dependent RNA helicase DDX5	{'weight': 1}
Small nuclear ribonucleoprotein Sm D2	Hypoxanthine-guanine-xanthine phosphoribosyltransferase	{'weight': 1}
Small nuclear ribonucleoprotein Sm D2	Elongation factor 1-alpha	{'weight': 1}
Small nuclear ribonucleoprotein Sm D2	Rhoptry neck protein 3	{'weight': 1}
Small nuclear ribonucleoprotein Sm D2	Ring-infected erythrocyte surface antigen	{'weight': 1}
Small nuclear ribonucleoprotein Sm D2	Ubiquitin-conjugating enzyme E2	{'weight': 1}
Small nuclear ribonucleoprotein Sm D2	DnaJ protein, putative	{'weight': 1}
Small nuclear ribonucleoprotein Sm D2	HSP40, subfamily A, putative	{'weight': 1}
Small nuclear ribonucleoprotein Sm D2	Serine hydroxymethyltransferase, mitochondrial	{'weight': 1}
Small nuclear ribonucleoprotein Sm D2	Knob-associated histidine-rich protein	{'weight': 1}
Small nuclear ribonucleoprotein Sm D2	Tropomyosin alpha-1 chain	{'weight': 1}
Small nuclear ribonucleoprotein Sm D2	Heat shock protein 90	{'weight': 1}
Small nuclear ribonucleoprotein Sm D2	Glyceraldehyde-3-phosphate dehydrogenase	{'weight': 1}
Small nuclear ribonucleoprotein Sm D2	Calcium-transporting ATPase	{'weight': 1}
Small nuclear ribonucleoprotein Sm D2	60S ribosomal protein L30e, putative	{'weight': 1}
Small nuclear ribonucleoprotein Sm D2	Inner membrane complex sub-compartment protein 3	{'weight': 1}
Small nuclear ribonucleoprotein Sm D2	Transgelin	{'weight': 1}
Small nuclear ribonucleoprotein Sm D2	Methionine--tRNA ligase	{'weight': 1}
Small nuclear ribonucleoprotein Sm D2	Phosphoribosylpyrophosphate synthetase	{'weight': 1}
Small nuclear ribonucleoprotein Sm D2	Tubulin alpha-1A chain	{'weight': 1}
Small nuclear ribonucleoprotein Sm D2	L-lactate dehydrogenase	{'weight': 1}
Small nuclear ribonucleoprotein Sm D2	Protein disulfide-isomerase	{'weight': 1}
Signal recognition particle 14 kDa protein	Tubulin beta-4A chain	{'weight': 1}
Signal recognition particle 14 kDa protein	Myosin-9	{'weight': 1}
Signal recognition particle 14 kDa protein	Cytochrome c	{'weight': 1}
Signal recognition particle 14 kDa protein	Ornithine aminotransferase	{'weight': 1}
Signal recognition particle 14 kDa protein	40S ribosomal protein S3	{'weight': 1}
Signal recognition particle 14 kDa protein	Importin-7, putative	{'weight': 1}
Signal recognition particle 14 kDa protein	Eukaryotic translation initiation factor 3 subunit C	{'weight': 1}
Signal recognition particle 14 kDa protein	Conserved Plasmodium membrane protein	{'weight': 1}
Signal recognition particle 14 kDa protein	Proteasome subunit alpha type	{'weight': 1}
Signal recognition particle 14 kDa protein	Peptidyl-prolyl cis-trans isomerase	{'weight': 1}
Signal recognition particle 14 kDa protein	Elongation factor 2	{'weight': 1}
Signal recognition particle 14 kDa protein	Serine repeat antigen 5	{'weight': 1}
Signal recognition particle 14 kDa protein	T-complex protein 1 subunit eta	{'weight': 1}
Signal recognition particle 14 kDa protein	V-type H(+)-translocating pyrophosphatase, putative	{'weight': 1}
Signal recognition particle 14 kDa protein	Heat shock protein 110, putative	{'weight': 1}
Signal recognition particle 14 kDa protein	HAP protein	{'weight': 1}
Signal recognition particle 14 kDa protein	ATP-dependent RNA helicase UAP56	{'weight': 1}
Signal recognition particle 14 kDa protein	GTP-binding nuclear protein Ran	{'weight': 1}
Signal recognition particle 14 kDa protein	Threonine--tRNA ligase	{'weight': 1}
Signal recognition particle 14 kDa protein	60S ribosomal protein L23	{'weight': 1}
Signal recognition particle 14 kDa protein	Purine nucleotide phosphorylase, putative	{'weight': 1}
Signal recognition particle 14 kDa protein	60S ribosomal protein L21	{'weight': 1}
Signal recognition particle 14 kDa protein	Plasmepsin-2	{'weight': 1}
Signal recognition particle 14 kDa protein	Chloroquine resistance transporter	{'weight': 1}
Signal recognition particle 14 kDa protein	Thioredoxin peroxidase 1	{'weight': 1}
Signal recognition particle 14 kDa protein	60S ribosomal protein L17, putative	{'weight': 1}
Signal recognition particle 14 kDa protein	Nucleoside transporter 2	{'weight': 1}
Signal recognition particle 14 kDa protein	60S ribosomal protein L10, putative	{'weight': 1}
Signal recognition particle 14 kDa protein	Triosephosphate isomerase	{'weight': 1}
Signal recognition particle 14 kDa protein	Plasmepsin IV	{'weight': 1}
Signal recognition particle 14 kDa protein	Serine/arginine-rich splicing factor 4	{'weight': 1}
Signal recognition particle 14 kDa protein	Calcium-dependent protein kinase 4	{'weight': 1}
Signal recognition particle 14 kDa protein	40S ribosomal protein S21	{'weight': 1}
Signal recognition particle 14 kDa protein	Plasmepsin-1	{'weight': 1}
Signal recognition particle 14 kDa protein	Non-SERCA-type Ca2+-transporting P-ATPase	{'weight': 1}
Signal recognition particle 14 kDa protein	Polyadenylate-binding protein	{'weight': 1}
Signal recognition particle 14 kDa protein	Fructose-bisphosphate aldolase A	{'weight': 1}
Signal recognition particle 14 kDa protein	Parasite-infected erythrocyte surface protein	{'weight': 1}
Signal recognition particle 14 kDa protein	60S ribosomal protein L2	{'weight': 1}
Signal recognition particle 14 kDa protein	60S ribosomal protein L3	{'weight': 1}
Signal recognition particle 14 kDa protein	Mature parasite-infected erythrocyte surface antigen	{'weight': 1}
Signal recognition particle 14 kDa protein	Spliceosome RNA helicase DDX39B	{'weight': 1}
Signal recognition particle 14 kDa protein	Probable ATP-dependent 6-phosphofructokinase	{'weight': 1}
Signal recognition particle 14 kDa protein	Phosphoglycerate mutase 1	{'weight': 1}
Signal recognition particle 14 kDa protein	Hexokinase	{'weight': 1}
Signal recognition particle 14 kDa protein	60S ribosomal protein L14, putative	{'weight': 1}
Signal recognition particle 14 kDa protein	Adenosine deaminase	{'weight': 1}
Signal recognition particle 14 kDa protein	Carbamoyl phosphate synthetase	{'weight': 1}
Signal recognition particle 14 kDa protein	Chaperone, putative	{'weight': 1}
Signal recognition particle 14 kDa protein	Insulinase, putative	{'weight': 1}
Signal recognition particle 14 kDa protein	60S ribosomal protein L24, putative	{'weight': 1}
Signal recognition particle 14 kDa protein	Zyxin	{'weight': 1}
Signal recognition particle 14 kDa protein	60S ribosomal protein L27	{'weight': 1}
Signal recognition particle 14 kDa protein	Glutamate--tRNA ligase	{'weight': 1}
Signal recognition particle 14 kDa protein	40S ribosomal protein S5, putative	{'weight': 1}
Signal recognition particle 14 kDa protein	Tubulin beta-6 chain	{'weight': 1}
Signal recognition particle 14 kDa protein	cAMP-dependent protein kinase regulatory subunit	{'weight': 1}
Signal recognition particle 14 kDa protein	40S ribosomal protein S3a	{'weight': 1}
Signal recognition particle 14 kDa protein	Aspartate carbamoyltransferase	{'weight': 1}
Signal recognition particle 14 kDa protein	P-type Ca2+-transporting ATPase	{'weight': 1}
Signal recognition particle 14 kDa protein	S-adenosylmethionine synthase	{'weight': 1}
Signal recognition particle 14 kDa protein	Coatomer alpha subunit, putative	{'weight': 1}
Signal recognition particle 14 kDa protein	Plasmodium exported protein	{'weight': 1}
Signal recognition particle 14 kDa protein	Endoplasmin homolog, putative	{'weight': 1}
Signal recognition particle 14 kDa protein	Adenosylhomocysteinase	{'weight': 1}
Signal recognition particle 14 kDa protein	Importin subunit alpha	{'weight': 1}
Signal recognition particle 14 kDa protein	Protein transport protein SEC31	{'weight': 1}
Signal recognition particle 14 kDa protein	Phosphoethanolamine N-methyltransferase	{'weight': 1}
Signal recognition particle 14 kDa protein	Multidrug resistance protein	{'weight': 1}
Signal recognition particle 14 kDa protein	Actin-1	{'weight': 1}
Signal recognition particle 14 kDa protein	Lysophospholipase, putative	{'weight': 1}
Signal recognition particle 14 kDa protein	Pyridoxal 5'-phosphate synthase subunit Pdx1	{'weight': 1}
Signal recognition particle 14 kDa protein	Eukaryotic initiation factor 4A	{'weight': 1}
Signal recognition particle 14 kDa protein	14-3-3 protein	{'weight': 1}
Signal recognition particle 14 kDa protein	Enolase	{'weight': 1}
Signal recognition particle 14 kDa protein	Dipeptidyl aminopeptidase 1	{'weight': 1}
Signal recognition particle 14 kDa protein	Casein kinase 2, alpha subunit	{'weight': 1}
Signal recognition particle 14 kDa protein	Glycophorin-binding protein	{'weight': 1}
Signal recognition particle 14 kDa protein	Signal recognition particle receptor, beta subunit	{'weight': 1}
Signal recognition particle 14 kDa protein	Elongation factor 1-gamma, putative	{'weight': 1}
Signal recognition particle 14 kDa protein	Heat shock cognate 71 kDa protein	{'weight': 1}
Signal recognition particle 14 kDa protein	Thioredoxin-like protein	{'weight': 1}
Signal recognition particle 14 kDa protein	Thioredoxin-related protein, putative	{'weight': 1}
Signal recognition particle 14 kDa protein	Merozoite surface protein 1	{'weight': 1}
Signal recognition particle 14 kDa protein	Transgelin-2	{'weight': 1}
Signal recognition particle 14 kDa protein	Acyl-CoA synthetase	{'weight': 1}
Signal recognition particle 14 kDa protein	Vimentin	{'weight': 1}
Signal recognition particle 14 kDa protein	Tubulin alpha chain	{'weight': 1}
Signal recognition particle 14 kDa protein	Autophagy-related protein 18, putative	{'weight': 1}
Signal recognition particle 14 kDa protein	Nucleophosmin	{'weight': 1}
Signal recognition particle 14 kDa protein	Sec62, putative	{'weight': 1}
Signal recognition particle 14 kDa protein	Skeleton-binding protein 1	{'weight': 1}
Signal recognition particle 14 kDa protein	High molecular weight rhoptry protein 2	{'weight': 1}
Signal recognition particle 14 kDa protein	Translationally-controlled tumor protein homolog	{'weight': 1}
Signal recognition particle 14 kDa protein	Spermidine synthase	{'weight': 1}
Signal recognition particle 14 kDa protein	Pyruvate kinase	{'weight': 1}
Signal recognition particle 14 kDa protein	Anamorsin homolog	{'weight': 1}
Signal recognition particle 14 kDa protein	Fructose-bisphosphate aldolase	{'weight': 1}
Signal recognition particle 14 kDa protein	Haloacid dehalogenase-like hydrolase	{'weight': 1}
Signal recognition particle 14 kDa protein	Ubiquitin-60S ribosomal protein L40	{'weight': 1}
Signal recognition particle 14 kDa protein	Glutamine synthetase, putative	{'weight': 1}
Signal recognition particle 14 kDa protein	Glutamate dehydrogenase	{'weight': 1}
Signal recognition particle 14 kDa protein	Cell division cycle protein 48 homologue,putative	{'weight': 1}
Signal recognition particle 14 kDa protein	Isoleucine--tRNA ligase, putative	{'weight': 1}
Signal recognition particle 14 kDa protein	Probable ATP-dependent RNA helicase DDX5	{'weight': 1}
Signal recognition particle 14 kDa protein	Hypoxanthine-guanine-xanthine phosphoribosyltransferase	{'weight': 1}
Signal recognition particle 14 kDa protein	Elongation factor 1-alpha	{'weight': 1}
Signal recognition particle 14 kDa protein	Rhoptry neck protein 3	{'weight': 1}
Signal recognition particle 14 kDa protein	Ring-infected erythrocyte surface antigen	{'weight': 1}
Signal recognition particle 14 kDa protein	Ubiquitin-conjugating enzyme E2	{'weight': 1}
Signal recognition particle 14 kDa protein	DnaJ protein, putative	{'weight': 1}
Signal recognition particle 14 kDa protein	HSP40, subfamily A, putative	{'weight': 1}
Signal recognition particle 14 kDa protein	Serine hydroxymethyltransferase, mitochondrial	{'weight': 1}
Signal recognition particle 14 kDa protein	Knob-associated histidine-rich protein	{'weight': 1}
Signal recognition particle 14 kDa protein	Tropomyosin alpha-1 chain	{'weight': 1}
Signal recognition particle 14 kDa protein	Heat shock protein 90	{'weight': 1}
Signal recognition particle 14 kDa protein	Glyceraldehyde-3-phosphate dehydrogenase	{'weight': 1}
Signal recognition particle 14 kDa protein	Calcium-transporting ATPase	{'weight': 1}
Signal recognition particle 14 kDa protein	60S ribosomal protein L30e, putative	{'weight': 1}
Signal recognition particle 14 kDa protein	Inner membrane complex sub-compartment protein 3	{'weight': 1}
Signal recognition particle 14 kDa protein	Transgelin	{'weight': 1}
Signal recognition particle 14 kDa protein	Methionine--tRNA ligase	{'weight': 1}
Signal recognition particle 14 kDa protein	Phosphoribosylpyrophosphate synthetase	{'weight': 1}
Signal recognition particle 14 kDa protein	Tubulin alpha-1A chain	{'weight': 1}
Signal recognition particle 14 kDa protein	L-lactate dehydrogenase	{'weight': 1}
Signal recognition particle 14 kDa protein	Protein disulfide-isomerase	{'weight': 1}
Serine/arginine-rich splicing factor 4	Tubulin beta-4A chain	{'weight': 1}
Serine/arginine-rich splicing factor 4	Myosin-9	{'weight': 1}
Serine/arginine-rich splicing factor 4	Cytochrome c	{'weight': 1}
Serine/arginine-rich splicing factor 4	Ornithine aminotransferase	{'weight': 1}
Serine/arginine-rich splicing factor 4	40S ribosomal protein S3	{'weight': 1}
Serine/arginine-rich splicing factor 4	Importin-7, putative	{'weight': 1}
Serine/arginine-rich splicing factor 4	Eukaryotic translation initiation factor 3 subunit C	{'weight': 1}
Serine/arginine-rich splicing factor 4	Conserved Plasmodium membrane protein	{'weight': 1}
Serine/arginine-rich splicing factor 4	Proteasome subunit alpha type	{'weight': 1}
Serine/arginine-rich splicing factor 4	Peptidyl-prolyl cis-trans isomerase	{'weight': 1}
Serine/arginine-rich splicing factor 4	Elongation factor 2	{'weight': 1}
Serine/arginine-rich splicing factor 4	Serine repeat antigen 5	{'weight': 1}
Serine/arginine-rich splicing factor 4	T-complex protein 1 subunit eta	{'weight': 1}
Serine/arginine-rich splicing factor 4	V-type H(+)-translocating pyrophosphatase, putative	{'weight': 1}
Serine/arginine-rich splicing factor 4	Heat shock protein 110, putative	{'weight': 1}
Serine/arginine-rich splicing factor 4	HAP protein	{'weight': 1}
Serine/arginine-rich splicing factor 4	ATP-dependent RNA helicase UAP56	{'weight': 1}
Serine/arginine-rich splicing factor 4	GTP-binding nuclear protein Ran	{'weight': 1}
Serine/arginine-rich splicing factor 4	Threonine--tRNA ligase	{'weight': 1}
Serine/arginine-rich splicing factor 4	60S ribosomal protein L23	{'weight': 1}
Serine/arginine-rich splicing factor 4	Purine nucleotide phosphorylase, putative	{'weight': 1}
Serine/arginine-rich splicing factor 4	60S ribosomal protein L21	{'weight': 1}
Serine/arginine-rich splicing factor 4	Plasmepsin-2	{'weight': 1}
Serine/arginine-rich splicing factor 4	Chloroquine resistance transporter	{'weight': 1}
Serine/arginine-rich splicing factor 4	Thioredoxin peroxidase 1	{'weight': 1}
Serine/arginine-rich splicing factor 4	60S ribosomal protein L17, putative	{'weight': 1}
Serine/arginine-rich splicing factor 4	Nucleoside transporter 2	{'weight': 1}
Serine/arginine-rich splicing factor 4	60S ribosomal protein L10, putative	{'weight': 1}
Serine/arginine-rich splicing factor 4	Triosephosphate isomerase	{'weight': 1}
Serine/arginine-rich splicing factor 4	Plasmepsin IV	{'weight': 1}
Serine/arginine-rich splicing factor 4	Calcium-dependent protein kinase 4	{'weight': 1}
Serine/arginine-rich splicing factor 4	40S ribosomal protein S21	{'weight': 1}
Serine/arginine-rich splicing factor 4	Plasmepsin-1	{'weight': 1}
Serine/arginine-rich splicing factor 4	Non-SERCA-type Ca2+-transporting P-ATPase	{'weight': 1}
Serine/arginine-rich splicing factor 4	Polyadenylate-binding protein	{'weight': 1}
Serine/arginine-rich splicing factor 4	Fructose-bisphosphate aldolase A	{'weight': 1}
Serine/arginine-rich splicing factor 4	Parasite-infected erythrocyte surface protein	{'weight': 1}
Serine/arginine-rich splicing factor 4	60S ribosomal protein L2	{'weight': 1}
Serine/arginine-rich splicing factor 4	60S ribosomal protein L3	{'weight': 1}
Serine/arginine-rich splicing factor 4	Mature parasite-infected erythrocyte surface antigen	{'weight': 1}
Serine/arginine-rich splicing factor 4	Spliceosome RNA helicase DDX39B	{'weight': 1}
Serine/arginine-rich splicing factor 4	Probable ATP-dependent 6-phosphofructokinase	{'weight': 1}
Serine/arginine-rich splicing factor 4	Phosphoglycerate mutase 1	{'weight': 1}
Serine/arginine-rich splicing factor 4	Hexokinase	{'weight': 1}
Serine/arginine-rich splicing factor 4	60S ribosomal protein L14, putative	{'weight': 1}
Serine/arginine-rich splicing factor 4	Adenosine deaminase	{'weight': 1}
Serine/arginine-rich splicing factor 4	Carbamoyl phosphate synthetase	{'weight': 1}
Serine/arginine-rich splicing factor 4	Chaperone, putative	{'weight': 1}
Serine/arginine-rich splicing factor 4	Insulinase, putative	{'weight': 1}
Serine/arginine-rich splicing factor 4	60S ribosomal protein L24, putative	{'weight': 1}
Serine/arginine-rich splicing factor 4	Zyxin	{'weight': 1}
Serine/arginine-rich splicing factor 4	60S ribosomal protein L27	{'weight': 1}
Serine/arginine-rich splicing factor 4	Glutamate--tRNA ligase	{'weight': 1}
Serine/arginine-rich splicing factor 4	40S ribosomal protein S5, putative	{'weight': 1}
Serine/arginine-rich splicing factor 4	Tubulin beta-6 chain	{'weight': 1}
Serine/arginine-rich splicing factor 4	cAMP-dependent protein kinase regulatory subunit	{'weight': 1}
Serine/arginine-rich splicing factor 4	40S ribosomal protein S3a	{'weight': 1}
Serine/arginine-rich splicing factor 4	Aspartate carbamoyltransferase	{'weight': 1}
Serine/arginine-rich splicing factor 4	P-type Ca2+-transporting ATPase	{'weight': 1}
Serine/arginine-rich splicing factor 4	S-adenosylmethionine synthase	{'weight': 1}
Serine/arginine-rich splicing factor 4	Coatomer alpha subunit, putative	{'weight': 1}
Serine/arginine-rich splicing factor 4	Plasmodium exported protein	{'weight': 1}
Serine/arginine-rich splicing factor 4	Endoplasmin homolog, putative	{'weight': 1}
Serine/arginine-rich splicing factor 4	Adenosylhomocysteinase	{'weight': 1}
Serine/arginine-rich splicing factor 4	Importin subunit alpha	{'weight': 1}
Serine/arginine-rich splicing factor 4	Protein transport protein SEC31	{'weight': 1}
Serine/arginine-rich splicing factor 4	Phosphoethanolamine N-methyltransferase	{'weight': 1}
Serine/arginine-rich splicing factor 4	Multidrug resistance protein	{'weight': 1}
Serine/arginine-rich splicing factor 4	Actin-1	{'weight': 1}
Serine/arginine-rich splicing factor 4	Lysophospholipase, putative	{'weight': 1}
Serine/arginine-rich splicing factor 4	Pyridoxal 5'-phosphate synthase subunit Pdx1	{'weight': 1}
Serine/arginine-rich splicing factor 4	Eukaryotic initiation factor 4A	{'weight': 1}
Serine/arginine-rich splicing factor 4	14-3-3 protein	{'weight': 1}
Serine/arginine-rich splicing factor 4	Enolase	{'weight': 1}
Serine/arginine-rich splicing factor 4	Dipeptidyl aminopeptidase 1	{'weight': 1}
Serine/arginine-rich splicing factor 4	Casein kinase 2, alpha subunit	{'weight': 1}
Serine/arginine-rich splicing factor 4	Glycophorin-binding protein	{'weight': 1}
Serine/arginine-rich splicing factor 4	Signal recognition particle receptor, beta subunit	{'weight': 1}
Serine/arginine-rich splicing factor 4	Elongation factor 1-gamma, putative	{'weight': 1}
Serine/arginine-rich splicing factor 4	Heat shock cognate 71 kDa protein	{'weight': 1}
Serine/arginine-rich splicing factor 4	Thioredoxin-like protein	{'weight': 1}
Serine/arginine-rich splicing factor 4	Thioredoxin-related protein, putative	{'weight': 1}
Serine/arginine-rich splicing factor 4	Merozoite surface protein 1	{'weight': 1}
Serine/arginine-rich splicing factor 4	Transgelin-2	{'weight': 1}
Serine/arginine-rich splicing factor 4	Acyl-CoA synthetase	{'weight': 1}
Serine/arginine-rich splicing factor 4	Vimentin	{'weight': 1}
Serine/arginine-rich splicing factor 4	Tubulin alpha chain	{'weight': 1}
Serine/arginine-rich splicing factor 4	Autophagy-related protein 18, putative	{'weight': 1}
Serine/arginine-rich splicing factor 4	Nucleophosmin	{'weight': 1}
Serine/arginine-rich splicing factor 4	Sec62, putative	{'weight': 1}
Serine/arginine-rich splicing factor 4	Skeleton-binding protein 1	{'weight': 1}
Serine/arginine-rich splicing factor 4	High molecular weight rhoptry protein 2	{'weight': 1}
Serine/arginine-rich splicing factor 4	Translationally-controlled tumor protein homolog	{'weight': 1}
Serine/arginine-rich splicing factor 4	Spermidine synthase	{'weight': 1}
Serine/arginine-rich splicing factor 4	Pyruvate kinase	{'weight': 1}
Serine/arginine-rich splicing factor 4	Anamorsin homolog	{'weight': 1}
Serine/arginine-rich splicing factor 4	Fructose-bisphosphate aldolase	{'weight': 1}
Serine/arginine-rich splicing factor 4	Haloacid dehalogenase-like hydrolase	{'weight': 1}
Serine/arginine-rich splicing factor 4	Ubiquitin-60S ribosomal protein L40	{'weight': 1}
Serine/arginine-rich splicing factor 4	Glutamine synthetase, putative	{'weight': 1}
Serine/arginine-rich splicing factor 4	Glutamate dehydrogenase	{'weight': 1}
Serine/arginine-rich splicing factor 4	Cell division cycle protein 48 homologue,putative	{'weight': 1}
Serine/arginine-rich splicing factor 4	Isoleucine--tRNA ligase, putative	{'weight': 1}
Serine/arginine-rich splicing factor 4	Probable ATP-dependent RNA helicase DDX5	{'weight': 1}
Serine/arginine-rich splicing factor 4	Hypoxanthine-guanine-xanthine phosphoribosyltransferase	{'weight': 1}
Serine/arginine-rich splicing factor 4	Elongation factor 1-alpha	{'weight': 1}
Serine/arginine-rich splicing factor 4	Rhoptry neck protein 3	{'weight': 1}
Serine/arginine-rich splicing factor 4	Ring-infected erythrocyte surface antigen	{'weight': 1}
Serine/arginine-rich splicing factor 4	Ubiquitin-conjugating enzyme E2	{'weight': 1}
Serine/arginine-rich splicing factor 4	DnaJ protein, putative	{'weight': 1}
Serine/arginine-rich splicing factor 4	HSP40, subfamily A, putative	{'weight': 1}
Serine/arginine-rich splicing factor 4	Serine hydroxymethyltransferase, mitochondrial	{'weight': 1}
Serine/arginine-rich splicing factor 4	Knob-associated histidine-rich protein	{'weight': 1}
Serine/arginine-rich splicing factor 4	Tropomyosin alpha-1 chain	{'weight': 1}
Serine/arginine-rich splicing factor 4	Heat shock protein 90	{'weight': 1}
Serine/arginine-rich splicing factor 4	Glyceraldehyde-3-phosphate dehydrogenase	{'weight': 1}
Serine/arginine-rich splicing factor 4	Calcium-transporting ATPase	{'weight': 1}
Serine/arginine-rich splicing factor 4	60S ribosomal protein L30e, putative	{'weight': 1}
Serine/arginine-rich splicing factor 4	Inner membrane complex sub-compartment protein 3	{'weight': 1}
Serine/arginine-rich splicing factor 4	Transgelin	{'weight': 1}
Serine/arginine-rich splicing factor 4	Methionine--tRNA ligase	{'weight': 1}
Serine/arginine-rich splicing factor 4	Phosphoribosylpyrophosphate synthetase	{'weight': 1}
Serine/arginine-rich splicing factor 4	Tubulin alpha-1A chain	{'weight': 1}
Serine/arginine-rich splicing factor 4	L-lactate dehydrogenase	{'weight': 1}
Serine/arginine-rich splicing factor 4	Protein disulfide-isomerase	{'weight': 1}
Transgelin	Tubulin beta-4A chain	{'weight': 1}
Transgelin	Myosin-9	{'weight': 1}
Transgelin	Cytochrome c	{'weight': 1}
Transgelin	Ornithine aminotransferase	{'weight': 1}
Transgelin	40S ribosomal protein S3	{'weight': 1}
Transgelin	Importin-7, putative	{'weight': 1}
Transgelin	Eukaryotic translation initiation factor 3 subunit C	{'weight': 1}
Transgelin	Conserved Plasmodium membrane protein	{'weight': 1}
Transgelin	Proteasome subunit alpha type	{'weight': 1}
Transgelin	Peptidyl-prolyl cis-trans isomerase	{'weight': 1}
Transgelin	Elongation factor 2	{'weight': 1}
Transgelin	Serine repeat antigen 5	{'weight': 1}
Transgelin	T-complex protein 1 subunit eta	{'weight': 1}
Transgelin	V-type H(+)-translocating pyrophosphatase, putative	{'weight': 1}
Transgelin	Heat shock protein 110, putative	{'weight': 1}
Transgelin	HAP protein	{'weight': 1}
Transgelin	ATP-dependent RNA helicase UAP56	{'weight': 1}
Transgelin	GTP-binding nuclear protein Ran	{'weight': 1}
Transgelin	Threonine--tRNA ligase	{'weight': 1}
Transgelin	60S ribosomal protein L23	{'weight': 1}
Transgelin	Purine nucleotide phosphorylase, putative	{'weight': 1}
Transgelin	60S ribosomal protein L21	{'weight': 1}
Transgelin	Plasmepsin-2	{'weight': 1}
Transgelin	Chloroquine resistance transporter	{'weight': 1}
Transgelin	Thioredoxin peroxidase 1	{'weight': 1}
Transgelin	60S ribosomal protein L17, putative	{'weight': 1}
Transgelin	Nucleoside transporter 2	{'weight': 1}
Transgelin	60S ribosomal protein L10, putative	{'weight': 1}
Transgelin	Triosephosphate isomerase	{'weight': 1}
Transgelin	Plasmepsin IV	{'weight': 1}
Transgelin	Calcium-dependent protein kinase 4	{'weight': 1}
Transgelin	40S ribosomal protein S21	{'weight': 1}
Transgelin	Plasmepsin-1	{'weight': 1}
Transgelin	Non-SERCA-type Ca2+-transporting P-ATPase	{'weight': 1}
Transgelin	Polyadenylate-binding protein	{'weight': 1}
Transgelin	Fructose-bisphosphate aldolase A	{'weight': 1}
Transgelin	Parasite-infected erythrocyte surface protein	{'weight': 1}
Transgelin	60S ribosomal protein L2	{'weight': 1}
Transgelin	60S ribosomal protein L3	{'weight': 1}
Transgelin	Mature parasite-infected erythrocyte surface antigen	{'weight': 1}
Transgelin	Spliceosome RNA helicase DDX39B	{'weight': 1}
Transgelin	Probable ATP-dependent 6-phosphofructokinase	{'weight': 1}
Transgelin	Phosphoglycerate mutase 1	{'weight': 1}
Transgelin	Hexokinase	{'weight': 1}
Transgelin	60S ribosomal protein L14, putative	{'weight': 1}
Transgelin	Adenosine deaminase	{'weight': 1}
Transgelin	Carbamoyl phosphate synthetase	{'weight': 1}
Transgelin	Chaperone, putative	{'weight': 1}
Transgelin	Insulinase, putative	{'weight': 1}
Transgelin	60S ribosomal protein L24, putative	{'weight': 1}
Transgelin	Zyxin	{'weight': 1}
Transgelin	60S ribosomal protein L27	{'weight': 1}
Transgelin	Glutamate--tRNA ligase	{'weight': 1}
Transgelin	40S ribosomal protein S5, putative	{'weight': 1}
Transgelin	Tubulin beta-6 chain	{'weight': 1}
Transgelin	cAMP-dependent protein kinase regulatory subunit	{'weight': 1}
Transgelin	40S ribosomal protein S3a	{'weight': 1}
Transgelin	Aspartate carbamoyltransferase	{'weight': 1}
Transgelin	P-type Ca2+-transporting ATPase	{'weight': 1}
Transgelin	S-adenosylmethionine synthase	{'weight': 1}
Transgelin	Coatomer alpha subunit, putative	{'weight': 1}
Transgelin	Plasmodium exported protein	{'weight': 1}
Transgelin	Endoplasmin homolog, putative	{'weight': 1}
Transgelin	Adenosylhomocysteinase	{'weight': 1}
Transgelin	Importin subunit alpha	{'weight': 1}
Transgelin	Protein transport protein SEC31	{'weight': 1}
Transgelin	Phosphoethanolamine N-methyltransferase	{'weight': 1}
Transgelin	Multidrug resistance protein	{'weight': 1}
Transgelin	Actin-1	{'weight': 1}
Transgelin	Lysophospholipase, putative	{'weight': 1}
Transgelin	Pyridoxal 5'-phosphate synthase subunit Pdx1	{'weight': 1}
Transgelin	Eukaryotic initiation factor 4A	{'weight': 1}
Transgelin	14-3-3 protein	{'weight': 1}
Transgelin	Enolase	{'weight': 1}
Transgelin	Dipeptidyl aminopeptidase 1	{'weight': 1}
Transgelin	Casein kinase 2, alpha subunit	{'weight': 1}
Transgelin	Glycophorin-binding protein	{'weight': 1}
Transgelin	Signal recognition particle receptor, beta subunit	{'weight': 1}
Transgelin	Elongation factor 1-gamma, putative	{'weight': 1}
Transgelin	Heat shock cognate 71 kDa protein	{'weight': 1}
Transgelin	Thioredoxin-like protein	{'weight': 1}
Transgelin	Thioredoxin-related protein, putative	{'weight': 1}
Transgelin	Merozoite surface protein 1	{'weight': 1}
Transgelin	Transgelin-2	{'weight': 1}
Transgelin	Acyl-CoA synthetase	{'weight': 1}
Transgelin	Vimentin	{'weight': 1}
Transgelin	Tubulin alpha chain	{'weight': 1}
Transgelin	Autophagy-related protein 18, putative	{'weight': 1}
Transgelin	Nucleophosmin	{'weight': 1}
Transgelin	Sec62, putative	{'weight': 1}
Transgelin	Skeleton-binding protein 1	{'weight': 1}
Transgelin	High molecular weight rhoptry protein 2	{'weight': 1}
Transgelin	Translationally-controlled tumor protein homolog	{'weight': 1}
Transgelin	Spermidine synthase	{'weight': 1}
Transgelin	Pyruvate kinase	{'weight': 1}
Transgelin	Anamorsin homolog	{'weight': 1}
Transgelin	Fructose-bisphosphate aldolase	{'weight': 1}
Transgelin	Haloacid dehalogenase-like hydrolase	{'weight': 1}
Transgelin	Ubiquitin-60S ribosomal protein L40	{'weight': 1}
Transgelin	Glutamine synthetase, putative	{'weight': 1}
Transgelin	Glutamate dehydrogenase	{'weight': 1}
Transgelin	Cell division cycle protein 48 homologue,putative	{'weight': 1}
Transgelin	Isoleucine--tRNA ligase, putative	{'weight': 1}
Transgelin	Probable ATP-dependent RNA helicase DDX5	{'weight': 1}
Transgelin	Hypoxanthine-guanine-xanthine phosphoribosyltransferase	{'weight': 1}
Transgelin	Elongation factor 1-alpha	{'weight': 1}
Transgelin	Rhoptry neck protein 3	{'weight': 1}
Transgelin	Ring-infected erythrocyte surface antigen	{'weight': 1}
Transgelin	Ubiquitin-conjugating enzyme E2	{'weight': 1}
Transgelin	DnaJ protein, putative	{'weight': 1}
Transgelin	HSP40, subfamily A, putative	{'weight': 1}
Transgelin	Serine hydroxymethyltransferase, mitochondrial	{'weight': 1}
Transgelin	Knob-associated histidine-rich protein	{'weight': 1}
Transgelin	Tropomyosin alpha-1 chain	{'weight': 1}
Transgelin	Heat shock protein 90	{'weight': 1}
Transgelin	Glyceraldehyde-3-phosphate dehydrogenase	{'weight': 1}
Transgelin	Calcium-transporting ATPase	{'weight': 1}
Transgelin	60S ribosomal protein L30e, putative	{'weight': 1}
Transgelin	Inner membrane complex sub-compartment protein 3	{'weight': 1}
Transgelin	Methionine--tRNA ligase	{'weight': 1}
Transgelin	Phosphoribosylpyrophosphate synthetase	{'weight': 1}
Transgelin	Tubulin alpha-1A chain	{'weight': 1}
Transgelin	L-lactate dehydrogenase	{'weight': 1}
Transgelin	Protein disulfide-isomerase	{'weight': 1}
Transgelin-2	Tubulin beta-4A chain	{'weight': 1}
Transgelin-2	Myosin-9	{'weight': 1}
Transgelin-2	Cytochrome c	{'weight': 1}
Transgelin-2	Ornithine aminotransferase	{'weight': 1}
Transgelin-2	40S ribosomal protein S3	{'weight': 1}
Transgelin-2	Importin-7, putative	{'weight': 1}
Transgelin-2	Eukaryotic translation initiation factor 3 subunit C	{'weight': 1}
Transgelin-2	Conserved Plasmodium membrane protein	{'weight': 1}
Transgelin-2	Proteasome subunit alpha type	{'weight': 1}
Transgelin-2	Peptidyl-prolyl cis-trans isomerase	{'weight': 1}
Transgelin-2	Elongation factor 2	{'weight': 1}
Transgelin-2	Serine repeat antigen 5	{'weight': 1}
Transgelin-2	T-complex protein 1 subunit eta	{'weight': 1}
Transgelin-2	V-type H(+)-translocating pyrophosphatase, putative	{'weight': 1}
Transgelin-2	Heat shock protein 110, putative	{'weight': 1}
Transgelin-2	HAP protein	{'weight': 1}
Transgelin-2	ATP-dependent RNA helicase UAP56	{'weight': 1}
Transgelin-2	GTP-binding nuclear protein Ran	{'weight': 1}
Transgelin-2	Threonine--tRNA ligase	{'weight': 1}
Transgelin-2	60S ribosomal protein L23	{'weight': 1}
Transgelin-2	Purine nucleotide phosphorylase, putative	{'weight': 1}
Transgelin-2	60S ribosomal protein L21	{'weight': 1}
Transgelin-2	Plasmepsin-2	{'weight': 1}
Transgelin-2	Chloroquine resistance transporter	{'weight': 1}
Transgelin-2	Thioredoxin peroxidase 1	{'weight': 1}
Transgelin-2	60S ribosomal protein L17, putative	{'weight': 1}
Transgelin-2	Nucleoside transporter 2	{'weight': 1}
Transgelin-2	60S ribosomal protein L10, putative	{'weight': 1}
Transgelin-2	Triosephosphate isomerase	{'weight': 1}
Transgelin-2	Plasmepsin IV	{'weight': 1}
Transgelin-2	Calcium-dependent protein kinase 4	{'weight': 1}
Transgelin-2	40S ribosomal protein S21	{'weight': 1}
Transgelin-2	Plasmepsin-1	{'weight': 1}
Transgelin-2	Non-SERCA-type Ca2+-transporting P-ATPase	{'weight': 1}
Transgelin-2	Polyadenylate-binding protein	{'weight': 1}
Transgelin-2	Fructose-bisphosphate aldolase A	{'weight': 1}
Transgelin-2	Parasite-infected erythrocyte surface protein	{'weight': 1}
Transgelin-2	60S ribosomal protein L2	{'weight': 1}
Transgelin-2	60S ribosomal protein L3	{'weight': 1}
Transgelin-2	Mature parasite-infected erythrocyte surface antigen	{'weight': 1}
Transgelin-2	Spliceosome RNA helicase DDX39B	{'weight': 1}
Transgelin-2	Probable ATP-dependent 6-phosphofructokinase	{'weight': 1}
Transgelin-2	Phosphoglycerate mutase 1	{'weight': 1}
Transgelin-2	Hexokinase	{'weight': 1}
Transgelin-2	60S ribosomal protein L14, putative	{'weight': 1}
Transgelin-2	Adenosine deaminase	{'weight': 1}
Transgelin-2	Carbamoyl phosphate synthetase	{'weight': 1}
Transgelin-2	Chaperone, putative	{'weight': 1}
Transgelin-2	Insulinase, putative	{'weight': 1}
Transgelin-2	60S ribosomal protein L24, putative	{'weight': 1}
Transgelin-2	Zyxin	{'weight': 1}
Transgelin-2	60S ribosomal protein L27	{'weight': 1}
Transgelin-2	Glutamate--tRNA ligase	{'weight': 1}
Transgelin-2	40S ribosomal protein S5, putative	{'weight': 1}
Transgelin-2	Tubulin beta-6 chain	{'weight': 1}
Transgelin-2	cAMP-dependent protein kinase regulatory subunit	{'weight': 1}
Transgelin-2	40S ribosomal protein S3a	{'weight': 1}
Transgelin-2	Aspartate carbamoyltransferase	{'weight': 1}
Transgelin-2	P-type Ca2+-transporting ATPase	{'weight': 1}
Transgelin-2	S-adenosylmethionine synthase	{'weight': 1}
Transgelin-2	Coatomer alpha subunit, putative	{'weight': 1}
Transgelin-2	Plasmodium exported protein	{'weight': 1}
Transgelin-2	Endoplasmin homolog, putative	{'weight': 1}
Transgelin-2	Adenosylhomocysteinase	{'weight': 1}
Transgelin-2	Importin subunit alpha	{'weight': 1}
Transgelin-2	Protein transport protein SEC31	{'weight': 1}
Transgelin-2	Phosphoethanolamine N-methyltransferase	{'weight': 1}
Transgelin-2	Multidrug resistance protein	{'weight': 1}
Transgelin-2	Actin-1	{'weight': 1}
Transgelin-2	Lysophospholipase, putative	{'weight': 1}
Transgelin-2	Pyridoxal 5'-phosphate synthase subunit Pdx1	{'weight': 1}
Transgelin-2	Eukaryotic initiation factor 4A	{'weight': 1}
Transgelin-2	14-3-3 protein	{'weight': 1}
Transgelin-2	Enolase	{'weight': 1}
Transgelin-2	Dipeptidyl aminopeptidase 1	{'weight': 1}
Transgelin-2	Casein kinase 2, alpha subunit	{'weight': 1}
Transgelin-2	Glycophorin-binding protein	{'weight': 1}
Transgelin-2	Signal recognition particle receptor, beta subunit	{'weight': 1}
Transgelin-2	Elongation factor 1-gamma, putative	{'weight': 1}
Transgelin-2	Heat shock cognate 71 kDa protein	{'weight': 1}
Transgelin-2	Thioredoxin-like protein	{'weight': 1}
Transgelin-2	Thioredoxin-related protein, putative	{'weight': 1}
Transgelin-2	Merozoite surface protein 1	{'weight': 1}
Transgelin-2	Acyl-CoA synthetase	{'weight': 1}
Transgelin-2	Vimentin	{'weight': 1}
Transgelin-2	Tubulin alpha chain	{'weight': 1}
Transgelin-2	Autophagy-related protein 18, putative	{'weight': 1}
Transgelin-2	Nucleophosmin	{'weight': 1}
Transgelin-2	Sec62, putative	{'weight': 1}
Transgelin-2	Skeleton-binding protein 1	{'weight': 1}
Transgelin-2	High molecular weight rhoptry protein 2	{'weight': 1}
Transgelin-2	Translationally-controlled tumor protein homolog	{'weight': 1}
Transgelin-2	Spermidine synthase	{'weight': 1}
Transgelin-2	Pyruvate kinase	{'weight': 1}
Transgelin-2	Anamorsin homolog	{'weight': 1}
Transgelin-2	Fructose-bisphosphate aldolase	{'weight': 1}
Transgelin-2	Haloacid dehalogenase-like hydrolase	{'weight': 1}
Transgelin-2	Ubiquitin-60S ribosomal protein L40	{'weight': 1}
Transgelin-2	Glutamine synthetase, putative	{'weight': 1}
Transgelin-2	Glutamate dehydrogenase	{'weight': 1}
Transgelin-2	Cell division cycle protein 48 homologue,putative	{'weight': 1}
Transgelin-2	Isoleucine--tRNA ligase, putative	{'weight': 1}
Transgelin-2	Probable ATP-dependent RNA helicase DDX5	{'weight': 1}
Transgelin-2	Hypoxanthine-guanine-xanthine phosphoribosyltransferase	{'weight': 1}
Transgelin-2	Elongation factor 1-alpha	{'weight': 1}
Transgelin-2	Rhoptry neck protein 3	{'weight': 1}
Transgelin-2	Ring-infected erythrocyte surface antigen	{'weight': 1}
Transgelin-2	Ubiquitin-conjugating enzyme E2	{'weight': 1}
Transgelin-2	DnaJ protein, putative	{'weight': 1}
Transgelin-2	HSP40, subfamily A, putative	{'weight': 1}
Transgelin-2	Serine hydroxymethyltransferase, mitochondrial	{'weight': 1}
Transgelin-2	Knob-associated histidine-rich protein	{'weight': 1}
Transgelin-2	Tropomyosin alpha-1 chain	{'weight': 1}
Transgelin-2	Heat shock protein 90	{'weight': 1}
Transgelin-2	Glyceraldehyde-3-phosphate dehydrogenase	{'weight': 1}
Transgelin-2	Calcium-transporting ATPase	{'weight': 1}
Transgelin-2	60S ribosomal protein L30e, putative	{'weight': 1}
Transgelin-2	Inner membrane complex sub-compartment protein 3	{'weight': 1}
Transgelin-2	Methionine--tRNA ligase	{'weight': 1}
Transgelin-2	Phosphoribosylpyrophosphate synthetase	{'weight': 1}
Transgelin-2	Tubulin alpha-1A chain	{'weight': 1}
Transgelin-2	L-lactate dehydrogenase	{'weight': 1}
Transgelin-2	Protein disulfide-isomerase	{'weight': 1}
Triosephosphate isomerase	Tubulin beta-4A chain	{'weight': 1}
Triosephosphate isomerase	Myosin-9	{'weight': 1}
Triosephosphate isomerase	Cytochrome c	{'weight': 1}
Triosephosphate isomerase	Ornithine aminotransferase	{'weight': 1}
Triosephosphate isomerase	40S ribosomal protein S3	{'weight': 1}
Triosephosphate isomerase	Importin-7, putative	{'weight': 1}
Triosephosphate isomerase	Eukaryotic translation initiation factor 3 subunit C	{'weight': 1}
Triosephosphate isomerase	Conserved Plasmodium membrane protein	{'weight': 1}
Triosephosphate isomerase	Proteasome subunit alpha type	{'weight': 1}
Triosephosphate isomerase	Peptidyl-prolyl cis-trans isomerase	{'weight': 1}
Triosephosphate isomerase	Elongation factor 2	{'weight': 1}
Triosephosphate isomerase	Serine repeat antigen 5	{'weight': 1}
Triosephosphate isomerase	T-complex protein 1 subunit eta	{'weight': 1}
Triosephosphate isomerase	V-type H(+)-translocating pyrophosphatase, putative	{'weight': 1}
Triosephosphate isomerase	Heat shock protein 110, putative	{'weight': 1}
Triosephosphate isomerase	HAP protein	{'weight': 1}
Triosephosphate isomerase	ATP-dependent RNA helicase UAP56	{'weight': 1}
Triosephosphate isomerase	GTP-binding nuclear protein Ran	{'weight': 1}
Triosephosphate isomerase	Threonine--tRNA ligase	{'weight': 1}
Triosephosphate isomerase	60S ribosomal protein L23	{'weight': 1}
Triosephosphate isomerase	Purine nucleotide phosphorylase, putative	{'weight': 1}
Triosephosphate isomerase	60S ribosomal protein L21	{'weight': 1}
Triosephosphate isomerase	Plasmepsin-2	{'weight': 1}
Triosephosphate isomerase	Chloroquine resistance transporter	{'weight': 1}
Triosephosphate isomerase	Thioredoxin peroxidase 1	{'weight': 1}
Triosephosphate isomerase	60S ribosomal protein L17, putative	{'weight': 1}
Triosephosphate isomerase	Nucleoside transporter 2	{'weight': 1}
Triosephosphate isomerase	60S ribosomal protein L10, putative	{'weight': 1}
Triosephosphate isomerase	Plasmepsin IV	{'weight': 1}
Triosephosphate isomerase	Calcium-dependent protein kinase 4	{'weight': 1}
Triosephosphate isomerase	40S ribosomal protein S21	{'weight': 1}
Triosephosphate isomerase	Plasmepsin-1	{'weight': 1}
Triosephosphate isomerase	Non-SERCA-type Ca2+-transporting P-ATPase	{'weight': 1}
Triosephosphate isomerase	Polyadenylate-binding protein	{'weight': 1}
Triosephosphate isomerase	Fructose-bisphosphate aldolase A	{'weight': 1}
Triosephosphate isomerase	Parasite-infected erythrocyte surface protein	{'weight': 1}
Triosephosphate isomerase	60S ribosomal protein L2	{'weight': 1}
Triosephosphate isomerase	60S ribosomal protein L3	{'weight': 1}
Triosephosphate isomerase	Mature parasite-infected erythrocyte surface antigen	{'weight': 1}
Triosephosphate isomerase	Spliceosome RNA helicase DDX39B	{'weight': 1}
Triosephosphate isomerase	Probable ATP-dependent 6-phosphofructokinase	{'weight': 1}
Triosephosphate isomerase	Phosphoglycerate mutase 1	{'weight': 1}
Triosephosphate isomerase	Hexokinase	{'weight': 1}
Triosephosphate isomerase	60S ribosomal protein L14, putative	{'weight': 1}
Triosephosphate isomerase	Adenosine deaminase	{'weight': 1}
Triosephosphate isomerase	Carbamoyl phosphate synthetase	{'weight': 1}
Triosephosphate isomerase	Chaperone, putative	{'weight': 1}
Triosephosphate isomerase	Insulinase, putative	{'weight': 1}
Triosephosphate isomerase	60S ribosomal protein L24, putative	{'weight': 1}
Triosephosphate isomerase	Zyxin	{'weight': 1}
Triosephosphate isomerase	60S ribosomal protein L27	{'weight': 1}
Triosephosphate isomerase	Glutamate--tRNA ligase	{'weight': 1}
Triosephosphate isomerase	40S ribosomal protein S5, putative	{'weight': 1}
Triosephosphate isomerase	Tubulin beta-6 chain	{'weight': 1}
Triosephosphate isomerase	cAMP-dependent protein kinase regulatory subunit	{'weight': 1}
Triosephosphate isomerase	40S ribosomal protein S3a	{'weight': 1}
Triosephosphate isomerase	Aspartate carbamoyltransferase	{'weight': 1}
Triosephosphate isomerase	P-type Ca2+-transporting ATPase	{'weight': 1}
Triosephosphate isomerase	S-adenosylmethionine synthase	{'weight': 1}
Triosephosphate isomerase	Coatomer alpha subunit, putative	{'weight': 1}
Triosephosphate isomerase	Plasmodium exported protein	{'weight': 1}
Triosephosphate isomerase	Endoplasmin homolog, putative	{'weight': 1}
Triosephosphate isomerase	Adenosylhomocysteinase	{'weight': 1}
Triosephosphate isomerase	Importin subunit alpha	{'weight': 1}
Triosephosphate isomerase	Protein transport protein SEC31	{'weight': 1}
Triosephosphate isomerase	Phosphoethanolamine N-methyltransferase	{'weight': 1}
Triosephosphate isomerase	Multidrug resistance protein	{'weight': 1}
Triosephosphate isomerase	Actin-1	{'weight': 1}
Triosephosphate isomerase	Lysophospholipase, putative	{'weight': 1}
Triosephosphate isomerase	Pyridoxal 5'-phosphate synthase subunit Pdx1	{'weight': 1}
Triosephosphate isomerase	Eukaryotic initiation factor 4A	{'weight': 1}
Triosephosphate isomerase	14-3-3 protein	{'weight': 1}
Triosephosphate isomerase	Enolase	{'weight': 1}
Triosephosphate isomerase	Dipeptidyl aminopeptidase 1	{'weight': 1}
Triosephosphate isomerase	Casein kinase 2, alpha subunit	{'weight': 1}
Triosephosphate isomerase	Glycophorin-binding protein	{'weight': 1}
Triosephosphate isomerase	Signal recognition particle receptor, beta subunit	{'weight': 1}
Triosephosphate isomerase	Elongation factor 1-gamma, putative	{'weight': 1}
Triosephosphate isomerase	Heat shock cognate 71 kDa protein	{'weight': 1}
Triosephosphate isomerase	Thioredoxin-like protein	{'weight': 1}
Triosephosphate isomerase	Thioredoxin-related protein, putative	{'weight': 1}
Triosephosphate isomerase	Merozoite surface protein 1	{'weight': 1}
Triosephosphate isomerase	Acyl-CoA synthetase	{'weight': 1}
Triosephosphate isomerase	Vimentin	{'weight': 1}
Triosephosphate isomerase	Tubulin alpha chain	{'weight': 1}
Triosephosphate isomerase	Autophagy-related protein 18, putative	{'weight': 1}
Triosephosphate isomerase	Nucleophosmin	{'weight': 1}
Triosephosphate isomerase	Sec62, putative	{'weight': 1}
Triosephosphate isomerase	Skeleton-binding protein 1	{'weight': 1}
Triosephosphate isomerase	High molecular weight rhoptry protein 2	{'weight': 1}
Triosephosphate isomerase	Translationally-controlled tumor protein homolog	{'weight': 1}
Triosephosphate isomerase	Spermidine synthase	{'weight': 1}
Triosephosphate isomerase	Pyruvate kinase	{'weight': 1}
Triosephosphate isomerase	Anamorsin homolog	{'weight': 1}
Triosephosphate isomerase	Fructose-bisphosphate aldolase	{'weight': 1}
Triosephosphate isomerase	Haloacid dehalogenase-like hydrolase	{'weight': 1}
Triosephosphate isomerase	Ubiquitin-60S ribosomal protein L40	{'weight': 1}
Triosephosphate isomerase	Glutamine synthetase, putative	{'weight': 1}
Triosephosphate isomerase	Glutamate dehydrogenase	{'weight': 1}
Triosephosphate isomerase	Cell division cycle protein 48 homologue,putative	{'weight': 1}
Triosephosphate isomerase	Isoleucine--tRNA ligase, putative	{'weight': 1}
Triosephosphate isomerase	Probable ATP-dependent RNA helicase DDX5	{'weight': 1}
Triosephosphate isomerase	Hypoxanthine-guanine-xanthine phosphoribosyltransferase	{'weight': 1}
Triosephosphate isomerase	Elongation factor 1-alpha	{'weight': 1}
Triosephosphate isomerase	Rhoptry neck protein 3	{'weight': 1}
Triosephosphate isomerase	Ring-infected erythrocyte surface antigen	{'weight': 1}
Triosephosphate isomerase	Ubiquitin-conjugating enzyme E2	{'weight': 1}
Triosephosphate isomerase	DnaJ protein, putative	{'weight': 1}
Triosephosphate isomerase	HSP40, subfamily A, putative	{'weight': 1}
Triosephosphate isomerase	Serine hydroxymethyltransferase, mitochondrial	{'weight': 1}
Triosephosphate isomerase	Knob-associated histidine-rich protein	{'weight': 1}
Triosephosphate isomerase	Tropomyosin alpha-1 chain	{'weight': 1}
Triosephosphate isomerase	Heat shock protein 90	{'weight': 1}
Triosephosphate isomerase	Glyceraldehyde-3-phosphate dehydrogenase	{'weight': 1}
Triosephosphate isomerase	Calcium-transporting ATPase	{'weight': 1}
Triosephosphate isomerase	60S ribosomal protein L30e, putative	{'weight': 1}
Triosephosphate isomerase	Inner membrane complex sub-compartment protein 3	{'weight': 1}
Triosephosphate isomerase	Methionine--tRNA ligase	{'weight': 1}
Triosephosphate isomerase	Phosphoribosylpyrophosphate synthetase	{'weight': 1}
Triosephosphate isomerase	Tubulin alpha-1A chain	{'weight': 1}
Triosephosphate isomerase	L-lactate dehydrogenase	{'weight': 1}
Triosephosphate isomerase	Protein disulfide-isomerase	{'weight': 1}
Tropomyosin alpha-1 chain	Tubulin beta-4A chain	{'weight': 1}
Tropomyosin alpha-1 chain	Myosin-9	{'weight': 1}
Tropomyosin alpha-1 chain	Cytochrome c	{'weight': 1}
Tropomyosin alpha-1 chain	Ornithine aminotransferase	{'weight': 1}
Tropomyosin alpha-1 chain	40S ribosomal protein S3	{'weight': 1}
Tropomyosin alpha-1 chain	Importin-7, putative	{'weight': 1}
Tropomyosin alpha-1 chain	Eukaryotic translation initiation factor 3 subunit C	{'weight': 1}
Tropomyosin alpha-1 chain	Conserved Plasmodium membrane protein	{'weight': 1}
Tropomyosin alpha-1 chain	Proteasome subunit alpha type	{'weight': 1}
Tropomyosin alpha-1 chain	Peptidyl-prolyl cis-trans isomerase	{'weight': 1}
Tropomyosin alpha-1 chain	Elongation factor 2	{'weight': 1}
Tropomyosin alpha-1 chain	Serine repeat antigen 5	{'weight': 1}
Tropomyosin alpha-1 chain	T-complex protein 1 subunit eta	{'weight': 1}
Tropomyosin alpha-1 chain	V-type H(+)-translocating pyrophosphatase, putative	{'weight': 1}
Tropomyosin alpha-1 chain	Heat shock protein 110, putative	{'weight': 1}
Tropomyosin alpha-1 chain	HAP protein	{'weight': 1}
Tropomyosin alpha-1 chain	ATP-dependent RNA helicase UAP56	{'weight': 1}
Tropomyosin alpha-1 chain	GTP-binding nuclear protein Ran	{'weight': 1}
Tropomyosin alpha-1 chain	Threonine--tRNA ligase	{'weight': 1}
Tropomyosin alpha-1 chain	60S ribosomal protein L23	{'weight': 1}
Tropomyosin alpha-1 chain	Purine nucleotide phosphorylase, putative	{'weight': 1}
Tropomyosin alpha-1 chain	60S ribosomal protein L21	{'weight': 1}
Tropomyosin alpha-1 chain	Plasmepsin-2	{'weight': 1}
Tropomyosin alpha-1 chain	Chloroquine resistance transporter	{'weight': 1}
Tropomyosin alpha-1 chain	Thioredoxin peroxidase 1	{'weight': 1}
Tropomyosin alpha-1 chain	60S ribosomal protein L17, putative	{'weight': 1}
Tropomyosin alpha-1 chain	Nucleoside transporter 2	{'weight': 1}
Tropomyosin alpha-1 chain	60S ribosomal protein L10, putative	{'weight': 1}
Tropomyosin alpha-1 chain	Plasmepsin IV	{'weight': 1}
Tropomyosin alpha-1 chain	Calcium-dependent protein kinase 4	{'weight': 1}
Tropomyosin alpha-1 chain	40S ribosomal protein S21	{'weight': 1}
Tropomyosin alpha-1 chain	Plasmepsin-1	{'weight': 1}
Tropomyosin alpha-1 chain	Non-SERCA-type Ca2+-transporting P-ATPase	{'weight': 1}
Tropomyosin alpha-1 chain	Polyadenylate-binding protein	{'weight': 1}
Tropomyosin alpha-1 chain	Fructose-bisphosphate aldolase A	{'weight': 1}
Tropomyosin alpha-1 chain	Parasite-infected erythrocyte surface protein	{'weight': 1}
Tropomyosin alpha-1 chain	60S ribosomal protein L2	{'weight': 1}
Tropomyosin alpha-1 chain	60S ribosomal protein L3	{'weight': 1}
Tropomyosin alpha-1 chain	Mature parasite-infected erythrocyte surface antigen	{'weight': 1}
Tropomyosin alpha-1 chain	Spliceosome RNA helicase DDX39B	{'weight': 1}
Tropomyosin alpha-1 chain	Probable ATP-dependent 6-phosphofructokinase	{'weight': 1}
Tropomyosin alpha-1 chain	Phosphoglycerate mutase 1	{'weight': 1}
Tropomyosin alpha-1 chain	Hexokinase	{'weight': 1}
Tropomyosin alpha-1 chain	60S ribosomal protein L14, putative	{'weight': 1}
Tropomyosin alpha-1 chain	Adenosine deaminase	{'weight': 1}
Tropomyosin alpha-1 chain	Carbamoyl phosphate synthetase	{'weight': 1}
Tropomyosin alpha-1 chain	Chaperone, putative	{'weight': 1}
Tropomyosin alpha-1 chain	Insulinase, putative	{'weight': 1}
Tropomyosin alpha-1 chain	60S ribosomal protein L24, putative	{'weight': 1}
Tropomyosin alpha-1 chain	Zyxin	{'weight': 1}
Tropomyosin alpha-1 chain	60S ribosomal protein L27	{'weight': 1}
Tropomyosin alpha-1 chain	Glutamate--tRNA ligase	{'weight': 1}
Tropomyosin alpha-1 chain	40S ribosomal protein S5, putative	{'weight': 1}
Tropomyosin alpha-1 chain	Tubulin beta-6 chain	{'weight': 1}
Tropomyosin alpha-1 chain	cAMP-dependent protein kinase regulatory subunit	{'weight': 1}
Tropomyosin alpha-1 chain	40S ribosomal protein S3a	{'weight': 1}
Tropomyosin alpha-1 chain	Aspartate carbamoyltransferase	{'weight': 1}
Tropomyosin alpha-1 chain	P-type Ca2+-transporting ATPase	{'weight': 1}
Tropomyosin alpha-1 chain	S-adenosylmethionine synthase	{'weight': 1}
Tropomyosin alpha-1 chain	Coatomer alpha subunit, putative	{'weight': 1}
Tropomyosin alpha-1 chain	Plasmodium exported protein	{'weight': 1}
Tropomyosin alpha-1 chain	Endoplasmin homolog, putative	{'weight': 1}
Tropomyosin alpha-1 chain	Adenosylhomocysteinase	{'weight': 1}
Tropomyosin alpha-1 chain	Importin subunit alpha	{'weight': 1}
Tropomyosin alpha-1 chain	Protein transport protein SEC31	{'weight': 1}
Tropomyosin alpha-1 chain	Phosphoethanolamine N-methyltransferase	{'weight': 1}
Tropomyosin alpha-1 chain	Multidrug resistance protein	{'weight': 1}
Tropomyosin alpha-1 chain	Actin-1	{'weight': 1}
Tropomyosin alpha-1 chain	Lysophospholipase, putative	{'weight': 1}
Tropomyosin alpha-1 chain	Pyridoxal 5'-phosphate synthase subunit Pdx1	{'weight': 1}
Tropomyosin alpha-1 chain	Eukaryotic initiation factor 4A	{'weight': 1}
Tropomyosin alpha-1 chain	14-3-3 protein	{'weight': 1}
Tropomyosin alpha-1 chain	Enolase	{'weight': 1}
Tropomyosin alpha-1 chain	Dipeptidyl aminopeptidase 1	{'weight': 1}
Tropomyosin alpha-1 chain	Casein kinase 2, alpha subunit	{'weight': 1}
Tropomyosin alpha-1 chain	Glycophorin-binding protein	{'weight': 1}
Tropomyosin alpha-1 chain	Signal recognition particle receptor, beta subunit	{'weight': 1}
Tropomyosin alpha-1 chain	Elongation factor 1-gamma, putative	{'weight': 1}
Tropomyosin alpha-1 chain	Heat shock cognate 71 kDa protein	{'weight': 1}
Tropomyosin alpha-1 chain	Thioredoxin-like protein	{'weight': 1}
Tropomyosin alpha-1 chain	Thioredoxin-related protein, putative	{'weight': 1}
Tropomyosin alpha-1 chain	Merozoite surface protein 1	{'weight': 1}
Tropomyosin alpha-1 chain	Acyl-CoA synthetase	{'weight': 1}
Tropomyosin alpha-1 chain	Vimentin	{'weight': 1}
Tropomyosin alpha-1 chain	Tubulin alpha chain	{'weight': 1}
Tropomyosin alpha-1 chain	Autophagy-related protein 18, putative	{'weight': 1}
Tropomyosin alpha-1 chain	Nucleophosmin	{'weight': 1}
Tropomyosin alpha-1 chain	Sec62, putative	{'weight': 1}
Tropomyosin alpha-1 chain	Skeleton-binding protein 1	{'weight': 1}
Tropomyosin alpha-1 chain	High molecular weight rhoptry protein 2	{'weight': 1}
Tropomyosin alpha-1 chain	Translationally-controlled tumor protein homolog	{'weight': 1}
Tropomyosin alpha-1 chain	Spermidine synthase	{'weight': 1}
Tropomyosin alpha-1 chain	Pyruvate kinase	{'weight': 1}
Tropomyosin alpha-1 chain	Anamorsin homolog	{'weight': 1}
Tropomyosin alpha-1 chain	Fructose-bisphosphate aldolase	{'weight': 1}
Tropomyosin alpha-1 chain	Haloacid dehalogenase-like hydrolase	{'weight': 1}
Tropomyosin alpha-1 chain	Ubiquitin-60S ribosomal protein L40	{'weight': 1}
Tropomyosin alpha-1 chain	Glutamine synthetase, putative	{'weight': 1}
Tropomyosin alpha-1 chain	Glutamate dehydrogenase	{'weight': 1}
Tropomyosin alpha-1 chain	Cell division cycle protein 48 homologue,putative	{'weight': 1}
Tropomyosin alpha-1 chain	Isoleucine--tRNA ligase, putative	{'weight': 1}
Tropomyosin alpha-1 chain	Probable ATP-dependent RNA helicase DDX5	{'weight': 1}
Tropomyosin alpha-1 chain	Hypoxanthine-guanine-xanthine phosphoribosyltransferase	{'weight': 1}
Tropomyosin alpha-1 chain	Elongation factor 1-alpha	{'weight': 1}
Tropomyosin alpha-1 chain	Rhoptry neck protein 3	{'weight': 1}
Tropomyosin alpha-1 chain	Ring-infected erythrocyte surface antigen	{'weight': 1}
Tropomyosin alpha-1 chain	Ubiquitin-conjugating enzyme E2	{'weight': 1}
Tropomyosin alpha-1 chain	DnaJ protein, putative	{'weight': 1}
Tropomyosin alpha-1 chain	HSP40, subfamily A, putative	{'weight': 1}
Tropomyosin alpha-1 chain	Serine hydroxymethyltransferase, mitochondrial	{'weight': 1}
Tropomyosin alpha-1 chain	Knob-associated histidine-rich protein	{'weight': 1}
Tropomyosin alpha-1 chain	Heat shock protein 90	{'weight': 1}
Tropomyosin alpha-1 chain	Glyceraldehyde-3-phosphate dehydrogenase	{'weight': 1}
Tropomyosin alpha-1 chain	Calcium-transporting ATPase	{'weight': 1}
Tropomyosin alpha-1 chain	60S ribosomal protein L30e, putative	{'weight': 1}
Tropomyosin alpha-1 chain	Inner membrane complex sub-compartment protein 3	{'weight': 1}
Tropomyosin alpha-1 chain	Methionine--tRNA ligase	{'weight': 1}
Tropomyosin alpha-1 chain	Phosphoribosylpyrophosphate synthetase	{'weight': 1}
Tropomyosin alpha-1 chain	Tubulin alpha-1A chain	{'weight': 1}
Tropomyosin alpha-1 chain	L-lactate dehydrogenase	{'weight': 1}
Tropomyosin alpha-1 chain	Protein disulfide-isomerase	{'weight': 1}
Tubulin alpha-1A chain	Tubulin beta-4A chain	{'weight': 1}
Tubulin alpha-1A chain	Myosin-9	{'weight': 1}
Tubulin alpha-1A chain	Cytochrome c	{'weight': 1}
Tubulin alpha-1A chain	Ornithine aminotransferase	{'weight': 1}
Tubulin alpha-1A chain	40S ribosomal protein S3	{'weight': 1}
Tubulin alpha-1A chain	Importin-7, putative	{'weight': 1}
Tubulin alpha-1A chain	Eukaryotic translation initiation factor 3 subunit C	{'weight': 1}
Tubulin alpha-1A chain	Conserved Plasmodium membrane protein	{'weight': 1}
Tubulin alpha-1A chain	Proteasome subunit alpha type	{'weight': 1}
Tubulin alpha-1A chain	Peptidyl-prolyl cis-trans isomerase	{'weight': 1}
Tubulin alpha-1A chain	Elongation factor 2	{'weight': 1}
Tubulin alpha-1A chain	Serine repeat antigen 5	{'weight': 1}
Tubulin alpha-1A chain	T-complex protein 1 subunit eta	{'weight': 1}
Tubulin alpha-1A chain	V-type H(+)-translocating pyrophosphatase, putative	{'weight': 1}
Tubulin alpha-1A chain	Heat shock protein 110, putative	{'weight': 1}
Tubulin alpha-1A chain	HAP protein	{'weight': 1}
Tubulin alpha-1A chain	ATP-dependent RNA helicase UAP56	{'weight': 1}
Tubulin alpha-1A chain	GTP-binding nuclear protein Ran	{'weight': 1}
Tubulin alpha-1A chain	Threonine--tRNA ligase	{'weight': 1}
Tubulin alpha-1A chain	60S ribosomal protein L23	{'weight': 1}
Tubulin alpha-1A chain	Purine nucleotide phosphorylase, putative	{'weight': 1}
Tubulin alpha-1A chain	60S ribosomal protein L21	{'weight': 1}
Tubulin alpha-1A chain	Plasmepsin-2	{'weight': 1}
Tubulin alpha-1A chain	Chloroquine resistance transporter	{'weight': 1}
Tubulin alpha-1A chain	Thioredoxin peroxidase 1	{'weight': 1}
Tubulin alpha-1A chain	60S ribosomal protein L17, putative	{'weight': 1}
Tubulin alpha-1A chain	Nucleoside transporter 2	{'weight': 1}
Tubulin alpha-1A chain	60S ribosomal protein L10, putative	{'weight': 1}
Tubulin alpha-1A chain	Plasmepsin IV	{'weight': 1}
Tubulin alpha-1A chain	Calcium-dependent protein kinase 4	{'weight': 1}
Tubulin alpha-1A chain	40S ribosomal protein S21	{'weight': 1}
Tubulin alpha-1A chain	Plasmepsin-1	{'weight': 1}
Tubulin alpha-1A chain	Non-SERCA-type Ca2+-transporting P-ATPase	{'weight': 1}
Tubulin alpha-1A chain	Polyadenylate-binding protein	{'weight': 1}
Tubulin alpha-1A chain	Fructose-bisphosphate aldolase A	{'weight': 1}
Tubulin alpha-1A chain	Parasite-infected erythrocyte surface protein	{'weight': 1}
Tubulin alpha-1A chain	60S ribosomal protein L2	{'weight': 1}
Tubulin alpha-1A chain	60S ribosomal protein L3	{'weight': 1}
Tubulin alpha-1A chain	Mature parasite-infected erythrocyte surface antigen	{'weight': 1}
Tubulin alpha-1A chain	Spliceosome RNA helicase DDX39B	{'weight': 1}
Tubulin alpha-1A chain	Probable ATP-dependent 6-phosphofructokinase	{'weight': 1}
Tubulin alpha-1A chain	Phosphoglycerate mutase 1	{'weight': 1}
Tubulin alpha-1A chain	Hexokinase	{'weight': 1}
Tubulin alpha-1A chain	60S ribosomal protein L14, putative	{'weight': 1}
Tubulin alpha-1A chain	Adenosine deaminase	{'weight': 1}
Tubulin alpha-1A chain	Carbamoyl phosphate synthetase	{'weight': 1}
Tubulin alpha-1A chain	Chaperone, putative	{'weight': 1}
Tubulin alpha-1A chain	Insulinase, putative	{'weight': 1}
Tubulin alpha-1A chain	60S ribosomal protein L24, putative	{'weight': 1}
Tubulin alpha-1A chain	Zyxin	{'weight': 1}
Tubulin alpha-1A chain	60S ribosomal protein L27	{'weight': 1}
Tubulin alpha-1A chain	Glutamate--tRNA ligase	{'weight': 1}
Tubulin alpha-1A chain	40S ribosomal protein S5, putative	{'weight': 1}
Tubulin alpha-1A chain	Tubulin beta-6 chain	{'weight': 1}
Tubulin alpha-1A chain	cAMP-dependent protein kinase regulatory subunit	{'weight': 1}
Tubulin alpha-1A chain	40S ribosomal protein S3a	{'weight': 1}
Tubulin alpha-1A chain	Aspartate carbamoyltransferase	{'weight': 1}
Tubulin alpha-1A chain	P-type Ca2+-transporting ATPase	{'weight': 1}
Tubulin alpha-1A chain	S-adenosylmethionine synthase	{'weight': 1}
Tubulin alpha-1A chain	Coatomer alpha subunit, putative	{'weight': 1}
Tubulin alpha-1A chain	Plasmodium exported protein	{'weight': 1}
Tubulin alpha-1A chain	Endoplasmin homolog, putative	{'weight': 1}
Tubulin alpha-1A chain	Adenosylhomocysteinase	{'weight': 1}
Tubulin alpha-1A chain	Importin subunit alpha	{'weight': 1}
Tubulin alpha-1A chain	Protein transport protein SEC31	{'weight': 1}
Tubulin alpha-1A chain	Phosphoethanolamine N-methyltransferase	{'weight': 1}
Tubulin alpha-1A chain	Multidrug resistance protein	{'weight': 1}
Tubulin alpha-1A chain	Actin-1	{'weight': 1}
Tubulin alpha-1A chain	Lysophospholipase, putative	{'weight': 1}
Tubulin alpha-1A chain	Pyridoxal 5'-phosphate synthase subunit Pdx1	{'weight': 1}
Tubulin alpha-1A chain	Eukaryotic initiation factor 4A	{'weight': 1}
Tubulin alpha-1A chain	14-3-3 protein	{'weight': 1}
Tubulin alpha-1A chain	Enolase	{'weight': 1}
Tubulin alpha-1A chain	Dipeptidyl aminopeptidase 1	{'weight': 1}
Tubulin alpha-1A chain	Casein kinase 2, alpha subunit	{'weight': 1}
Tubulin alpha-1A chain	Glycophorin-binding protein	{'weight': 1}
Tubulin alpha-1A chain	Signal recognition particle receptor, beta subunit	{'weight': 1}
Tubulin alpha-1A chain	Elongation factor 1-gamma, putative	{'weight': 1}
Tubulin alpha-1A chain	Heat shock cognate 71 kDa protein	{'weight': 1}
Tubulin alpha-1A chain	Thioredoxin-like protein	{'weight': 1}
Tubulin alpha-1A chain	Thioredoxin-related protein, putative	{'weight': 1}
Tubulin alpha-1A chain	Merozoite surface protein 1	{'weight': 1}
Tubulin alpha-1A chain	Acyl-CoA synthetase	{'weight': 1}
Tubulin alpha-1A chain	Vimentin	{'weight': 1}
Tubulin alpha-1A chain	Tubulin alpha chain	{'weight': 1}
Tubulin alpha-1A chain	Autophagy-related protein 18, putative	{'weight': 1}
Tubulin alpha-1A chain	Nucleophosmin	{'weight': 1}
Tubulin alpha-1A chain	Sec62, putative	{'weight': 1}
Tubulin alpha-1A chain	Skeleton-binding protein 1	{'weight': 1}
Tubulin alpha-1A chain	High molecular weight rhoptry protein 2	{'weight': 1}
Tubulin alpha-1A chain	Translationally-controlled tumor protein homolog	{'weight': 1}
Tubulin alpha-1A chain	Spermidine synthase	{'weight': 1}
Tubulin alpha-1A chain	Pyruvate kinase	{'weight': 1}
Tubulin alpha-1A chain	Anamorsin homolog	{'weight': 1}
Tubulin alpha-1A chain	Fructose-bisphosphate aldolase	{'weight': 1}
Tubulin alpha-1A chain	Haloacid dehalogenase-like hydrolase	{'weight': 1}
Tubulin alpha-1A chain	Ubiquitin-60S ribosomal protein L40	{'weight': 1}
Tubulin alpha-1A chain	Glutamine synthetase, putative	{'weight': 1}
Tubulin alpha-1A chain	Glutamate dehydrogenase	{'weight': 1}
Tubulin alpha-1A chain	Cell division cycle protein 48 homologue,putative	{'weight': 1}
Tubulin alpha-1A chain	Isoleucine--tRNA ligase, putative	{'weight': 1}
Tubulin alpha-1A chain	Probable ATP-dependent RNA helicase DDX5	{'weight': 1}
Tubulin alpha-1A chain	Hypoxanthine-guanine-xanthine phosphoribosyltransferase	{'weight': 1}
Tubulin alpha-1A chain	Elongation factor 1-alpha	{'weight': 1}
Tubulin alpha-1A chain	Rhoptry neck protein 3	{'weight': 1}
Tubulin alpha-1A chain	Ring-infected erythrocyte surface antigen	{'weight': 1}
Tubulin alpha-1A chain	Ubiquitin-conjugating enzyme E2	{'weight': 1}
Tubulin alpha-1A chain	DnaJ protein, putative	{'weight': 1}
Tubulin alpha-1A chain	HSP40, subfamily A, putative	{'weight': 1}
Tubulin alpha-1A chain	Serine hydroxymethyltransferase, mitochondrial	{'weight': 1}
Tubulin alpha-1A chain	Knob-associated histidine-rich protein	{'weight': 1}
Tubulin alpha-1A chain	Heat shock protein 90	{'weight': 1}
Tubulin alpha-1A chain	Glyceraldehyde-3-phosphate dehydrogenase	{'weight': 1}
Tubulin alpha-1A chain	Calcium-transporting ATPase	{'weight': 1}
Tubulin alpha-1A chain	60S ribosomal protein L30e, putative	{'weight': 1}
Tubulin alpha-1A chain	Inner membrane complex sub-compartment protein 3	{'weight': 1}
Tubulin alpha-1A chain	Methionine--tRNA ligase	{'weight': 1}
Tubulin alpha-1A chain	Phosphoribosylpyrophosphate synthetase	{'weight': 1}
Tubulin alpha-1A chain	L-lactate dehydrogenase	{'weight': 1}
Tubulin alpha-1A chain	Protein disulfide-isomerase	{'weight': 1}
Vimentin	Tubulin beta-4A chain	{'weight': 1}
Vimentin	Myosin-9	{'weight': 1}
Vimentin	Cytochrome c	{'weight': 1}
Vimentin	Ornithine aminotransferase	{'weight': 1}
Vimentin	40S ribosomal protein S3	{'weight': 1}
Vimentin	Importin-7, putative	{'weight': 1}
Vimentin	Eukaryotic translation initiation factor 3 subunit C	{'weight': 1}
Vimentin	Conserved Plasmodium membrane protein	{'weight': 1}
Vimentin	Proteasome subunit alpha type	{'weight': 1}
Vimentin	Peptidyl-prolyl cis-trans isomerase	{'weight': 1}
Vimentin	Elongation factor 2	{'weight': 1}
Vimentin	Serine repeat antigen 5	{'weight': 1}
Vimentin	T-complex protein 1 subunit eta	{'weight': 1}
Vimentin	V-type H(+)-translocating pyrophosphatase, putative	{'weight': 1}
Vimentin	Heat shock protein 110, putative	{'weight': 1}
Vimentin	HAP protein	{'weight': 1}
Vimentin	ATP-dependent RNA helicase UAP56	{'weight': 1}
Vimentin	GTP-binding nuclear protein Ran	{'weight': 1}
Vimentin	Threonine--tRNA ligase	{'weight': 1}
Vimentin	60S ribosomal protein L23	{'weight': 1}
Vimentin	Purine nucleotide phosphorylase, putative	{'weight': 1}
Vimentin	60S ribosomal protein L21	{'weight': 1}
Vimentin	Plasmepsin-2	{'weight': 1}
Vimentin	Chloroquine resistance transporter	{'weight': 1}
Vimentin	Thioredoxin peroxidase 1	{'weight': 1}
Vimentin	60S ribosomal protein L17, putative	{'weight': 1}
Vimentin	Nucleoside transporter 2	{'weight': 1}
Vimentin	60S ribosomal protein L10, putative	{'weight': 1}
Vimentin	Plasmepsin IV	{'weight': 1}
Vimentin	Calcium-dependent protein kinase 4	{'weight': 1}
Vimentin	40S ribosomal protein S21	{'weight': 1}
Vimentin	Plasmepsin-1	{'weight': 1}
Vimentin	Non-SERCA-type Ca2+-transporting P-ATPase	{'weight': 1}
Vimentin	Polyadenylate-binding protein	{'weight': 1}
Vimentin	Fructose-bisphosphate aldolase A	{'weight': 1}
Vimentin	Parasite-infected erythrocyte surface protein	{'weight': 1}
Vimentin	60S ribosomal protein L2	{'weight': 1}
Vimentin	60S ribosomal protein L3	{'weight': 1}
Vimentin	Mature parasite-infected erythrocyte surface antigen	{'weight': 1}
Vimentin	Spliceosome RNA helicase DDX39B	{'weight': 1}
Vimentin	Probable ATP-dependent 6-phosphofructokinase	{'weight': 1}
Vimentin	Phosphoglycerate mutase 1	{'weight': 1}
Vimentin	Hexokinase	{'weight': 1}
Vimentin	60S ribosomal protein L14, putative	{'weight': 1}
Vimentin	Adenosine deaminase	{'weight': 1}
Vimentin	Carbamoyl phosphate synthetase	{'weight': 1}
Vimentin	Chaperone, putative	{'weight': 1}
Vimentin	Insulinase, putative	{'weight': 1}
Vimentin	60S ribosomal protein L24, putative	{'weight': 1}
Vimentin	Zyxin	{'weight': 1}
Vimentin	60S ribosomal protein L27	{'weight': 1}
Vimentin	Glutamate--tRNA ligase	{'weight': 1}
Vimentin	40S ribosomal protein S5, putative	{'weight': 1}
Vimentin	Tubulin beta-6 chain	{'weight': 1}
Vimentin	cAMP-dependent protein kinase regulatory subunit	{'weight': 1}
Vimentin	40S ribosomal protein S3a	{'weight': 1}
Vimentin	Aspartate carbamoyltransferase	{'weight': 1}
Vimentin	P-type Ca2+-transporting ATPase	{'weight': 1}
Vimentin	S-adenosylmethionine synthase	{'weight': 1}
Vimentin	Coatomer alpha subunit, putative	{'weight': 1}
Vimentin	Plasmodium exported protein	{'weight': 1}
Vimentin	Endoplasmin homolog, putative	{'weight': 1}
Vimentin	Adenosylhomocysteinase	{'weight': 1}
Vimentin	Importin subunit alpha	{'weight': 1}
Vimentin	Protein transport protein SEC31	{'weight': 1}
Vimentin	Phosphoethanolamine N-methyltransferase	{'weight': 1}
Vimentin	Multidrug resistance protein	{'weight': 1}
Vimentin	Actin-1	{'weight': 1}
Vimentin	Lysophospholipase, putative	{'weight': 1}
Vimentin	Pyridoxal 5'-phosphate synthase subunit Pdx1	{'weight': 1}
Vimentin	Eukaryotic initiation factor 4A	{'weight': 1}
Vimentin	14-3-3 protein	{'weight': 1}
Vimentin	Enolase	{'weight': 1}
Vimentin	Dipeptidyl aminopeptidase 1	{'weight': 1}
Vimentin	Casein kinase 2, alpha subunit	{'weight': 1}
Vimentin	Glycophorin-binding protein	{'weight': 1}
Vimentin	Signal recognition particle receptor, beta subunit	{'weight': 1}
Vimentin	Elongation factor 1-gamma, putative	{'weight': 1}
Vimentin	Heat shock cognate 71 kDa protein	{'weight': 1}
Vimentin	Thioredoxin-like protein	{'weight': 1}
Vimentin	Thioredoxin-related protein, putative	{'weight': 1}
Vimentin	Merozoite surface protein 1	{'weight': 1}
Vimentin	Acyl-CoA synthetase	{'weight': 1}
Vimentin	Tubulin alpha chain	{'weight': 1}
Vimentin	Autophagy-related protein 18, putative	{'weight': 1}
Vimentin	Nucleophosmin	{'weight': 1}
Vimentin	Sec62, putative	{'weight': 1}
Vimentin	Skeleton-binding protein 1	{'weight': 1}
Vimentin	High molecular weight rhoptry protein 2	{'weight': 1}
Vimentin	Translationally-controlled tumor protein homolog	{'weight': 1}
Vimentin	Spermidine synthase	{'weight': 1}
Vimentin	Pyruvate kinase	{'weight': 1}
Vimentin	Anamorsin homolog	{'weight': 1}
Vimentin	Fructose-bisphosphate aldolase	{'weight': 1}
Vimentin	Haloacid dehalogenase-like hydrolase	{'weight': 1}
Vimentin	Ubiquitin-60S ribosomal protein L40	{'weight': 1}
Vimentin	Glutamine synthetase, putative	{'weight': 1}
Vimentin	Glutamate dehydrogenase	{'weight': 1}
Vimentin	Cell division cycle protein 48 homologue,putative	{'weight': 1}
Vimentin	Isoleucine--tRNA ligase, putative	{'weight': 1}
Vimentin	Probable ATP-dependent RNA helicase DDX5	{'weight': 1}
Vimentin	Hypoxanthine-guanine-xanthine phosphoribosyltransferase	{'weight': 1}
Vimentin	Elongation factor 1-alpha	{'weight': 1}
Vimentin	Rhoptry neck protein 3	{'weight': 1}
Vimentin	Ring-infected erythrocyte surface antigen	{'weight': 1}
Vimentin	Ubiquitin-conjugating enzyme E2	{'weight': 1}
Vimentin	DnaJ protein, putative	{'weight': 1}
Vimentin	HSP40, subfamily A, putative	{'weight': 1}
Vimentin	Serine hydroxymethyltransferase, mitochondrial	{'weight': 1}
Vimentin	Knob-associated histidine-rich protein	{'weight': 1}
Vimentin	Heat shock protein 90	{'weight': 1}
Vimentin	Glyceraldehyde-3-phosphate dehydrogenase	{'weight': 1}
Vimentin	Calcium-transporting ATPase	{'weight': 1}
Vimentin	60S ribosomal protein L30e, putative	{'weight': 1}
Vimentin	Inner membrane complex sub-compartment protein 3	{'weight': 1}
Vimentin	Methionine--tRNA ligase	{'weight': 1}
Vimentin	Phosphoribosylpyrophosphate synthetase	{'weight': 1}
Vimentin	L-lactate dehydrogenase	{'weight': 1}
Vimentin	Protein disulfide-isomerase	{'weight': 1}
Zyxin	Tubulin beta-4A chain	{'weight': 1}
Zyxin	Myosin-9	{'weight': 1}
Zyxin	Cytochrome c	{'weight': 1}
Zyxin	Ornithine aminotransferase	{'weight': 1}
Zyxin	40S ribosomal protein S3	{'weight': 1}
Zyxin	Importin-7, putative	{'weight': 1}
Zyxin	Eukaryotic translation initiation factor 3 subunit C	{'weight': 1}
Zyxin	Conserved Plasmodium membrane protein	{'weight': 1}
Zyxin	Proteasome subunit alpha type	{'weight': 1}
Zyxin	Peptidyl-prolyl cis-trans isomerase	{'weight': 1}
Zyxin	Elongation factor 2	{'weight': 1}
Zyxin	Serine repeat antigen 5	{'weight': 1}
Zyxin	T-complex protein 1 subunit eta	{'weight': 1}
Zyxin	V-type H(+)-translocating pyrophosphatase, putative	{'weight': 1}
Zyxin	Heat shock protein 110, putative	{'weight': 1}
Zyxin	HAP protein	{'weight': 1}
Zyxin	ATP-dependent RNA helicase UAP56	{'weight': 1}
Zyxin	GTP-binding nuclear protein Ran	{'weight': 1}
Zyxin	Threonine--tRNA ligase	{'weight': 1}
Zyxin	60S ribosomal protein L23	{'weight': 1}
Zyxin	Purine nucleotide phosphorylase, putative	{'weight': 1}
Zyxin	60S ribosomal protein L21	{'weight': 1}
Zyxin	Plasmepsin-2	{'weight': 1}
Zyxin	Chloroquine resistance transporter	{'weight': 1}
Zyxin	Thioredoxin peroxidase 1	{'weight': 1}
Zyxin	60S ribosomal protein L17, putative	{'weight': 1}
Zyxin	Nucleoside transporter 2	{'weight': 1}
Zyxin	60S ribosomal protein L10, putative	{'weight': 1}
Zyxin	Plasmepsin IV	{'weight': 1}
Zyxin	Calcium-dependent protein kinase 4	{'weight': 1}
Zyxin	40S ribosomal protein S21	{'weight': 1}
Zyxin	Plasmepsin-1	{'weight': 1}
Zyxin	Non-SERCA-type Ca2+-transporting P-ATPase	{'weight': 1}
Zyxin	Polyadenylate-binding protein	{'weight': 1}
Zyxin	Fructose-bisphosphate aldolase A	{'weight': 1}
Zyxin	Parasite-infected erythrocyte surface protein	{'weight': 1}
Zyxin	60S ribosomal protein L2	{'weight': 1}
Zyxin	60S ribosomal protein L3	{'weight': 1}
Zyxin	Mature parasite-infected erythrocyte surface antigen	{'weight': 1}
Zyxin	Spliceosome RNA helicase DDX39B	{'weight': 1}
Zyxin	Probable ATP-dependent 6-phosphofructokinase	{'weight': 1}
Zyxin	Phosphoglycerate mutase 1	{'weight': 1}
Zyxin	Hexokinase	{'weight': 1}
Zyxin	60S ribosomal protein L14, putative	{'weight': 1}
Zyxin	Adenosine deaminase	{'weight': 1}
Zyxin	Carbamoyl phosphate synthetase	{'weight': 1}
Zyxin	Chaperone, putative	{'weight': 1}
Zyxin	Insulinase, putative	{'weight': 1}
Zyxin	60S ribosomal protein L24, putative	{'weight': 1}
Zyxin	60S ribosomal protein L27	{'weight': 1}
Zyxin	Glutamate--tRNA ligase	{'weight': 1}
Zyxin	40S ribosomal protein S5, putative	{'weight': 1}
Zyxin	Tubulin beta-6 chain	{'weight': 1}
Zyxin	cAMP-dependent protein kinase regulatory subunit	{'weight': 1}
Zyxin	40S ribosomal protein S3a	{'weight': 1}
Zyxin	Aspartate carbamoyltransferase	{'weight': 1}
Zyxin	P-type Ca2+-transporting ATPase	{'weight': 1}
Zyxin	S-adenosylmethionine synthase	{'weight': 1}
Zyxin	Coatomer alpha subunit, putative	{'weight': 1}
Zyxin	Plasmodium exported protein	{'weight': 1}
Zyxin	Endoplasmin homolog, putative	{'weight': 1}
Zyxin	Adenosylhomocysteinase	{'weight': 1}
Zyxin	Importin subunit alpha	{'weight': 1}
Zyxin	Protein transport protein SEC31	{'weight': 1}
Zyxin	Phosphoethanolamine N-methyltransferase	{'weight': 1}
Zyxin	Multidrug resistance protein	{'weight': 1}
Zyxin	Actin-1	{'weight': 1}
Zyxin	Lysophospholipase, putative	{'weight': 1}
Zyxin	Pyridoxal 5'-phosphate synthase subunit Pdx1	{'weight': 1}
Zyxin	Eukaryotic initiation factor 4A	{'weight': 1}
Zyxin	14-3-3 protein	{'weight': 1}
Zyxin	Enolase	{'weight': 1}
Zyxin	Dipeptidyl aminopeptidase 1	{'weight': 1}
Zyxin	Casein kinase 2, alpha subunit	{'weight': 1}
Zyxin	Glycophorin-binding protein	{'weight': 1}
Zyxin	Signal recognition particle receptor, beta subunit	{'weight': 1}
Zyxin	Elongation factor 1-gamma, putative	{'weight': 1}
Zyxin	Heat shock cognate 71 kDa protein	{'weight': 1}
Zyxin	Thioredoxin-like protein	{'weight': 1}
Zyxin	Thioredoxin-related protein, putative	{'weight': 1}
Zyxin	Merozoite surface protein 1	{'weight': 1}
Zyxin	Acyl-CoA synthetase	{'weight': 1}
Zyxin	Tubulin alpha chain	{'weight': 1}
Zyxin	Autophagy-related protein 18, putative	{'weight': 1}
Zyxin	Nucleophosmin	{'weight': 1}
Zyxin	Sec62, putative	{'weight': 1}
Zyxin	Skeleton-binding protein 1	{'weight': 1}
Zyxin	High molecular weight rhoptry protein 2	{'weight': 1}
Zyxin	Translationally-controlled tumor protein homolog	{'weight': 1}
Zyxin	Spermidine synthase	{'weight': 1}
Zyxin	Pyruvate kinase	{'weight': 1}
Zyxin	Anamorsin homolog	{'weight': 1}
Zyxin	Fructose-bisphosphate aldolase	{'weight': 1}
Zyxin	Haloacid dehalogenase-like hydrolase	{'weight': 1}
Zyxin	Ubiquitin-60S ribosomal protein L40	{'weight': 1}
Zyxin	Glutamine synthetase, putative	{'weight': 1}
Zyxin	Glutamate dehydrogenase	{'weight': 1}
Zyxin	Cell division cycle protein 48 homologue,putative	{'weight': 1}
Zyxin	Isoleucine--tRNA ligase, putative	{'weight': 1}
Zyxin	Probable ATP-dependent RNA helicase DDX5	{'weight': 1}
Zyxin	Hypoxanthine-guanine-xanthine phosphoribosyltransferase	{'weight': 1}
Zyxin	Elongation factor 1-alpha	{'weight': 1}
Zyxin	Rhoptry neck protein 3	{'weight': 1}
Zyxin	Ring-infected erythrocyte surface antigen	{'weight': 1}
Zyxin	Ubiquitin-conjugating enzyme E2	{'weight': 1}
Zyxin	DnaJ protein, putative	{'weight': 1}
Zyxin	HSP40, subfamily A, putative	{'weight': 1}
Zyxin	Serine hydroxymethyltransferase, mitochondrial	{'weight': 1}
Zyxin	Knob-associated histidine-rich protein	{'weight': 1}
Zyxin	Heat shock protein 90	{'weight': 1}
Zyxin	Glyceraldehyde-3-phosphate dehydrogenase	{'weight': 1}
Zyxin	Calcium-transporting ATPase	{'weight': 1}
Zyxin	60S ribosomal protein L30e, putative	{'weight': 1}
Zyxin	Inner membrane complex sub-compartment protein 3	{'weight': 1}
Zyxin	Methionine--tRNA ligase	{'weight': 1}
Zyxin	Phosphoribosylpyrophosphate synthetase	{'weight': 1}
Zyxin	L-lactate dehydrogenase	{'weight': 1}
Zyxin	Protein disulfide-isomerase	{'weight': 1}
Heat shock cognate 71 kDa protein	Tubulin beta-4A chain	{'weight': 1}
Heat shock cognate 71 kDa protein	Myosin-9	{'weight': 1}
Heat shock cognate 71 kDa protein	Cytochrome c	{'weight': 1}
Heat shock cognate 71 kDa protein	Ornithine aminotransferase	{'weight': 1}
Heat shock cognate 71 kDa protein	40S ribosomal protein S3	{'weight': 1}
Heat shock cognate 71 kDa protein	Importin-7, putative	{'weight': 1}
Heat shock cognate 71 kDa protein	Eukaryotic translation initiation factor 3 subunit C	{'weight': 1}
Heat shock cognate 71 kDa protein	Conserved Plasmodium membrane protein	{'weight': 1}
Heat shock cognate 71 kDa protein	Proteasome subunit alpha type	{'weight': 1}
Heat shock cognate 71 kDa protein	Peptidyl-prolyl cis-trans isomerase	{'weight': 1}
Heat shock cognate 71 kDa protein	Elongation factor 2	{'weight': 1}
Heat shock cognate 71 kDa protein	Serine repeat antigen 5	{'weight': 1}
Heat shock cognate 71 kDa protein	T-complex protein 1 subunit eta	{'weight': 1}
Heat shock cognate 71 kDa protein	V-type H(+)-translocating pyrophosphatase, putative	{'weight': 1}
Heat shock cognate 71 kDa protein	Heat shock protein 110, putative	{'weight': 1}
Heat shock cognate 71 kDa protein	HAP protein	{'weight': 1}
Heat shock cognate 71 kDa protein	ATP-dependent RNA helicase UAP56	{'weight': 1}
Heat shock cognate 71 kDa protein	GTP-binding nuclear protein Ran	{'weight': 1}
Heat shock cognate 71 kDa protein	Threonine--tRNA ligase	{'weight': 1}
Heat shock cognate 71 kDa protein	60S ribosomal protein L23	{'weight': 1}
Heat shock cognate 71 kDa protein	Purine nucleotide phosphorylase, putative	{'weight': 1}
Heat shock cognate 71 kDa protein	60S ribosomal protein L21	{'weight': 1}
Heat shock cognate 71 kDa protein	Plasmepsin-2	{'weight': 1}
Heat shock cognate 71 kDa protein	Chloroquine resistance transporter	{'weight': 1}
Heat shock cognate 71 kDa protein	Thioredoxin peroxidase 1	{'weight': 1}
Heat shock cognate 71 kDa protein	60S ribosomal protein L17, putative	{'weight': 1}
Heat shock cognate 71 kDa protein	Nucleoside transporter 2	{'weight': 1}
Heat shock cognate 71 kDa protein	60S ribosomal protein L10, putative	{'weight': 1}
Heat shock cognate 71 kDa protein	Plasmepsin IV	{'weight': 1}
Heat shock cognate 71 kDa protein	Calcium-dependent protein kinase 4	{'weight': 1}
Heat shock cognate 71 kDa protein	40S ribosomal protein S21	{'weight': 1}
Heat shock cognate 71 kDa protein	Plasmepsin-1	{'weight': 1}
Heat shock cognate 71 kDa protein	Non-SERCA-type Ca2+-transporting P-ATPase	{'weight': 1}
Heat shock cognate 71 kDa protein	Polyadenylate-binding protein	{'weight': 1}
Heat shock cognate 71 kDa protein	Fructose-bisphosphate aldolase A	{'weight': 1}
Heat shock cognate 71 kDa protein	Parasite-infected erythrocyte surface protein	{'weight': 1}
Heat shock cognate 71 kDa protein	60S ribosomal protein L2	{'weight': 1}
Heat shock cognate 71 kDa protein	60S ribosomal protein L3	{'weight': 1}
Heat shock cognate 71 kDa protein	Mature parasite-infected erythrocyte surface antigen	{'weight': 1}
Heat shock cognate 71 kDa protein	Spliceosome RNA helicase DDX39B	{'weight': 1}
Heat shock cognate 71 kDa protein	Probable ATP-dependent 6-phosphofructokinase	{'weight': 1}
Heat shock cognate 71 kDa protein	Phosphoglycerate mutase 1	{'weight': 1}
Heat shock cognate 71 kDa protein	Hexokinase	{'weight': 1}
Heat shock cognate 71 kDa protein	60S ribosomal protein L14, putative	{'weight': 1}
Heat shock cognate 71 kDa protein	Adenosine deaminase	{'weight': 1}
Heat shock cognate 71 kDa protein	Carbamoyl phosphate synthetase	{'weight': 1}
Heat shock cognate 71 kDa protein	Chaperone, putative	{'weight': 1}
Heat shock cognate 71 kDa protein	Insulinase, putative	{'weight': 1}
Heat shock cognate 71 kDa protein	60S ribosomal protein L24, putative	{'weight': 1}
Heat shock cognate 71 kDa protein	60S ribosomal protein L27	{'weight': 1}
Heat shock cognate 71 kDa protein	Glutamate--tRNA ligase	{'weight': 1}
Heat shock cognate 71 kDa protein	40S ribosomal protein S5, putative	{'weight': 1}
Heat shock cognate 71 kDa protein	Tubulin beta-6 chain	{'weight': 1}
Heat shock cognate 71 kDa protein	cAMP-dependent protein kinase regulatory subunit	{'weight': 1}
Heat shock cognate 71 kDa protein	40S ribosomal protein S3a	{'weight': 1}
Heat shock cognate 71 kDa protein	Aspartate carbamoyltransferase	{'weight': 1}
Heat shock cognate 71 kDa protein	P-type Ca2+-transporting ATPase	{'weight': 1}
Heat shock cognate 71 kDa protein	S-adenosylmethionine synthase	{'weight': 1}
Heat shock cognate 71 kDa protein	Coatomer alpha subunit, putative	{'weight': 1}
Heat shock cognate 71 kDa protein	Plasmodium exported protein	{'weight': 1}
Heat shock cognate 71 kDa protein	Endoplasmin homolog, putative	{'weight': 1}
Heat shock cognate 71 kDa protein	Adenosylhomocysteinase	{'weight': 1}
Heat shock cognate 71 kDa protein	Importin subunit alpha	{'weight': 1}
Heat shock cognate 71 kDa protein	Protein transport protein SEC31	{'weight': 1}
Heat shock cognate 71 kDa protein	Phosphoethanolamine N-methyltransferase	{'weight': 1}
Heat shock cognate 71 kDa protein	Multidrug resistance protein	{'weight': 1}
Heat shock cognate 71 kDa protein	Actin-1	{'weight': 1}
Heat shock cognate 71 kDa protein	Lysophospholipase, putative	{'weight': 1}
Heat shock cognate 71 kDa protein	Pyridoxal 5'-phosphate synthase subunit Pdx1	{'weight': 1}
Heat shock cognate 71 kDa protein	Eukaryotic initiation factor 4A	{'weight': 1}
Heat shock cognate 71 kDa protein	14-3-3 protein	{'weight': 1}
Heat shock cognate 71 kDa protein	Enolase	{'weight': 1}
Heat shock cognate 71 kDa protein	Dipeptidyl aminopeptidase 1	{'weight': 1}
Heat shock cognate 71 kDa protein	Casein kinase 2, alpha subunit	{'weight': 1}
Heat shock cognate 71 kDa protein	Glycophorin-binding protein	{'weight': 1}
Heat shock cognate 71 kDa protein	Signal recognition particle receptor, beta subunit	{'weight': 1}
Heat shock cognate 71 kDa protein	Elongation factor 1-gamma, putative	{'weight': 1}
Heat shock cognate 71 kDa protein	Thioredoxin-like protein	{'weight': 1}
Heat shock cognate 71 kDa protein	Thioredoxin-related protein, putative	{'weight': 1}
Heat shock cognate 71 kDa protein	Merozoite surface protein 1	{'weight': 1}
Heat shock cognate 71 kDa protein	Acyl-CoA synthetase	{'weight': 1}
Heat shock cognate 71 kDa protein	Tubulin alpha chain	{'weight': 1}
Heat shock cognate 71 kDa protein	Autophagy-related protein 18, putative	{'weight': 1}
Heat shock cognate 71 kDa protein	Nucleophosmin	{'weight': 1}
Heat shock cognate 71 kDa protein	Sec62, putative	{'weight': 1}
Heat shock cognate 71 kDa protein	Skeleton-binding protein 1	{'weight': 1}
Heat shock cognate 71 kDa protein	High molecular weight rhoptry protein 2	{'weight': 1}
Heat shock cognate 71 kDa protein	Translationally-controlled tumor protein homolog	{'weight': 1}
Heat shock cognate 71 kDa protein	Spermidine synthase	{'weight': 1}
Heat shock cognate 71 kDa protein	Pyruvate kinase	{'weight': 1}
Heat shock cognate 71 kDa protein	Anamorsin homolog	{'weight': 1}
Heat shock cognate 71 kDa protein	Fructose-bisphosphate aldolase	{'weight': 1}
Heat shock cognate 71 kDa protein	Haloacid dehalogenase-like hydrolase	{'weight': 1}
Heat shock cognate 71 kDa protein	Ubiquitin-60S ribosomal protein L40	{'weight': 1}
Heat shock cognate 71 kDa protein	Glutamine synthetase, putative	{'weight': 1}
Heat shock cognate 71 kDa protein	Glutamate dehydrogenase	{'weight': 1}
Heat shock cognate 71 kDa protein	Cell division cycle protein 48 homologue,putative	{'weight': 1}
Heat shock cognate 71 kDa protein	Isoleucine--tRNA ligase, putative	{'weight': 1}
Heat shock cognate 71 kDa protein	Probable ATP-dependent RNA helicase DDX5	{'weight': 1}
Heat shock cognate 71 kDa protein	Hypoxanthine-guanine-xanthine phosphoribosyltransferase	{'weight': 1}
Heat shock cognate 71 kDa protein	Elongation factor 1-alpha	{'weight': 1}
Heat shock cognate 71 kDa protein	Rhoptry neck protein 3	{'weight': 1}
Heat shock cognate 71 kDa protein	Ring-infected erythrocyte surface antigen	{'weight': 1}
Heat shock cognate 71 kDa protein	Ubiquitin-conjugating enzyme E2	{'weight': 1}
Heat shock cognate 71 kDa protein	DnaJ protein, putative	{'weight': 1}
Heat shock cognate 71 kDa protein	HSP40, subfamily A, putative	{'weight': 1}
Heat shock cognate 71 kDa protein	Serine hydroxymethyltransferase, mitochondrial	{'weight': 1}
Heat shock cognate 71 kDa protein	Knob-associated histidine-rich protein	{'weight': 1}
Heat shock cognate 71 kDa protein	Heat shock protein 90	{'weight': 1}
Heat shock cognate 71 kDa protein	Glyceraldehyde-3-phosphate dehydrogenase	{'weight': 1}
Heat shock cognate 71 kDa protein	Calcium-transporting ATPase	{'weight': 1}
Heat shock cognate 71 kDa protein	60S ribosomal protein L30e, putative	{'weight': 1}
Heat shock cognate 71 kDa protein	Inner membrane complex sub-compartment protein 3	{'weight': 1}
Heat shock cognate 71 kDa protein	Methionine--tRNA ligase	{'weight': 1}
Heat shock cognate 71 kDa protein	Phosphoribosylpyrophosphate synthetase	{'weight': 1}
Heat shock cognate 71 kDa protein	L-lactate dehydrogenase	{'weight': 1}
Heat shock cognate 71 kDa protein	Protein disulfide-isomerase	{'weight': 1}
Tubulin beta-6 chain	Tubulin beta-4A chain	{'weight': 1}
Tubulin beta-6 chain	Myosin-9	{'weight': 1}
Tubulin beta-6 chain	Cytochrome c	{'weight': 1}
Tubulin beta-6 chain	Ornithine aminotransferase	{'weight': 1}
Tubulin beta-6 chain	40S ribosomal protein S3	{'weight': 1}
Tubulin beta-6 chain	Importin-7, putative	{'weight': 1}
Tubulin beta-6 chain	Eukaryotic translation initiation factor 3 subunit C	{'weight': 1}
Tubulin beta-6 chain	Conserved Plasmodium membrane protein	{'weight': 1}
Tubulin beta-6 chain	Proteasome subunit alpha type	{'weight': 1}
Tubulin beta-6 chain	Peptidyl-prolyl cis-trans isomerase	{'weight': 1}
Tubulin beta-6 chain	Elongation factor 2	{'weight': 1}
Tubulin beta-6 chain	Serine repeat antigen 5	{'weight': 1}
Tubulin beta-6 chain	T-complex protein 1 subunit eta	{'weight': 1}
Tubulin beta-6 chain	V-type H(+)-translocating pyrophosphatase, putative	{'weight': 1}
Tubulin beta-6 chain	Heat shock protein 110, putative	{'weight': 1}
Tubulin beta-6 chain	HAP protein	{'weight': 1}
Tubulin beta-6 chain	ATP-dependent RNA helicase UAP56	{'weight': 1}
Tubulin beta-6 chain	GTP-binding nuclear protein Ran	{'weight': 1}
Tubulin beta-6 chain	Threonine--tRNA ligase	{'weight': 1}
Tubulin beta-6 chain	60S ribosomal protein L23	{'weight': 1}
Tubulin beta-6 chain	Purine nucleotide phosphorylase, putative	{'weight': 1}
Tubulin beta-6 chain	60S ribosomal protein L21	{'weight': 1}
Tubulin beta-6 chain	Plasmepsin-2	{'weight': 1}
Tubulin beta-6 chain	Chloroquine resistance transporter	{'weight': 1}
Tubulin beta-6 chain	Thioredoxin peroxidase 1	{'weight': 1}
Tubulin beta-6 chain	60S ribosomal protein L17, putative	{'weight': 1}
Tubulin beta-6 chain	Nucleoside transporter 2	{'weight': 1}
Tubulin beta-6 chain	60S ribosomal protein L10, putative	{'weight': 1}
Tubulin beta-6 chain	Plasmepsin IV	{'weight': 1}
Tubulin beta-6 chain	Calcium-dependent protein kinase 4	{'weight': 1}
Tubulin beta-6 chain	40S ribosomal protein S21	{'weight': 1}
Tubulin beta-6 chain	Plasmepsin-1	{'weight': 1}
Tubulin beta-6 chain	Non-SERCA-type Ca2+-transporting P-ATPase	{'weight': 1}
Tubulin beta-6 chain	Polyadenylate-binding protein	{'weight': 1}
Tubulin beta-6 chain	Fructose-bisphosphate aldolase A	{'weight': 1}
Tubulin beta-6 chain	Parasite-infected erythrocyte surface protein	{'weight': 1}
Tubulin beta-6 chain	60S ribosomal protein L2	{'weight': 1}
Tubulin beta-6 chain	60S ribosomal protein L3	{'weight': 1}
Tubulin beta-6 chain	Mature parasite-infected erythrocyte surface antigen	{'weight': 1}
Tubulin beta-6 chain	Spliceosome RNA helicase DDX39B	{'weight': 1}
Tubulin beta-6 chain	Probable ATP-dependent 6-phosphofructokinase	{'weight': 1}
Tubulin beta-6 chain	Phosphoglycerate mutase 1	{'weight': 1}
Tubulin beta-6 chain	Hexokinase	{'weight': 1}
Tubulin beta-6 chain	60S ribosomal protein L14, putative	{'weight': 1}
Tubulin beta-6 chain	Adenosine deaminase	{'weight': 1}
Tubulin beta-6 chain	Carbamoyl phosphate synthetase	{'weight': 1}
Tubulin beta-6 chain	Chaperone, putative	{'weight': 1}
Tubulin beta-6 chain	Insulinase, putative	{'weight': 1}
Tubulin beta-6 chain	60S ribosomal protein L24, putative	{'weight': 1}
Tubulin beta-6 chain	60S ribosomal protein L27	{'weight': 1}
Tubulin beta-6 chain	Glutamate--tRNA ligase	{'weight': 1}
Tubulin beta-6 chain	40S ribosomal protein S5, putative	{'weight': 1}
Tubulin beta-6 chain	cAMP-dependent protein kinase regulatory subunit	{'weight': 1}
Tubulin beta-6 chain	40S ribosomal protein S3a	{'weight': 1}
Tubulin beta-6 chain	Aspartate carbamoyltransferase	{'weight': 1}
Tubulin beta-6 chain	P-type Ca2+-transporting ATPase	{'weight': 1}
Tubulin beta-6 chain	S-adenosylmethionine synthase	{'weight': 1}
Tubulin beta-6 chain	Coatomer alpha subunit, putative	{'weight': 1}
Tubulin beta-6 chain	Plasmodium exported protein	{'weight': 1}
Tubulin beta-6 chain	Endoplasmin homolog, putative	{'weight': 1}
Tubulin beta-6 chain	Adenosylhomocysteinase	{'weight': 1}
Tubulin beta-6 chain	Importin subunit alpha	{'weight': 1}
Tubulin beta-6 chain	Protein transport protein SEC31	{'weight': 1}
Tubulin beta-6 chain	Phosphoethanolamine N-methyltransferase	{'weight': 1}
Tubulin beta-6 chain	Multidrug resistance protein	{'weight': 1}
Tubulin beta-6 chain	Actin-1	{'weight': 1}
Tubulin beta-6 chain	Lysophospholipase, putative	{'weight': 1}
Tubulin beta-6 chain	Pyridoxal 5'-phosphate synthase subunit Pdx1	{'weight': 1}
Tubulin beta-6 chain	Eukaryotic initiation factor 4A	{'weight': 1}
Tubulin beta-6 chain	14-3-3 protein	{'weight': 1}
Tubulin beta-6 chain	Enolase	{'weight': 1}
Tubulin beta-6 chain	Dipeptidyl aminopeptidase 1	{'weight': 1}
Tubulin beta-6 chain	Casein kinase 2, alpha subunit	{'weight': 1}
Tubulin beta-6 chain	Glycophorin-binding protein	{'weight': 1}
Tubulin beta-6 chain	Signal recognition particle receptor, beta subunit	{'weight': 1}
Tubulin beta-6 chain	Elongation factor 1-gamma, putative	{'weight': 1}
Tubulin beta-6 chain	Thioredoxin-like protein	{'weight': 1}
Tubulin beta-6 chain	Thioredoxin-related protein, putative	{'weight': 1}
Tubulin beta-6 chain	Merozoite surface protein 1	{'weight': 1}
Tubulin beta-6 chain	Acyl-CoA synthetase	{'weight': 1}
Tubulin beta-6 chain	Tubulin alpha chain	{'weight': 1}
Tubulin beta-6 chain	Autophagy-related protein 18, putative	{'weight': 1}
Tubulin beta-6 chain	Nucleophosmin	{'weight': 1}
Tubulin beta-6 chain	Sec62, putative	{'weight': 1}
Tubulin beta-6 chain	Skeleton-binding protein 1	{'weight': 1}
Tubulin beta-6 chain	High molecular weight rhoptry protein 2	{'weight': 1}
Tubulin beta-6 chain	Translationally-controlled tumor protein homolog	{'weight': 1}
Tubulin beta-6 chain	Spermidine synthase	{'weight': 1}
Tubulin beta-6 chain	Pyruvate kinase	{'weight': 1}
Tubulin beta-6 chain	Anamorsin homolog	{'weight': 1}
Tubulin beta-6 chain	Fructose-bisphosphate aldolase	{'weight': 1}
Tubulin beta-6 chain	Haloacid dehalogenase-like hydrolase	{'weight': 1}
Tubulin beta-6 chain	Ubiquitin-60S ribosomal protein L40	{'weight': 1}
Tubulin beta-6 chain	Glutamine synthetase, putative	{'weight': 1}
Tubulin beta-6 chain	Glutamate dehydrogenase	{'weight': 1}
Tubulin beta-6 chain	Cell division cycle protein 48 homologue,putative	{'weight': 1}
Tubulin beta-6 chain	Isoleucine--tRNA ligase, putative	{'weight': 1}
Tubulin beta-6 chain	Probable ATP-dependent RNA helicase DDX5	{'weight': 1}
Tubulin beta-6 chain	Hypoxanthine-guanine-xanthine phosphoribosyltransferase	{'weight': 1}
Tubulin beta-6 chain	Elongation factor 1-alpha	{'weight': 1}
Tubulin beta-6 chain	Rhoptry neck protein 3	{'weight': 1}
Tubulin beta-6 chain	Ring-infected erythrocyte surface antigen	{'weight': 1}
Tubulin beta-6 chain	Ubiquitin-conjugating enzyme E2	{'weight': 1}
Tubulin beta-6 chain	DnaJ protein, putative	{'weight': 1}
Tubulin beta-6 chain	HSP40, subfamily A, putative	{'weight': 1}
Tubulin beta-6 chain	Serine hydroxymethyltransferase, mitochondrial	{'weight': 1}
Tubulin beta-6 chain	Knob-associated histidine-rich protein	{'weight': 1}
Tubulin beta-6 chain	Heat shock protein 90	{'weight': 1}
Tubulin beta-6 chain	Glyceraldehyde-3-phosphate dehydrogenase	{'weight': 1}
Tubulin beta-6 chain	Calcium-transporting ATPase	{'weight': 1}
Tubulin beta-6 chain	60S ribosomal protein L30e, putative	{'weight': 1}
Tubulin beta-6 chain	Inner membrane complex sub-compartment protein 3	{'weight': 1}
Tubulin beta-6 chain	Methionine--tRNA ligase	{'weight': 1}
Tubulin beta-6 chain	Phosphoribosylpyrophosphate synthetase	{'weight': 1}
Tubulin beta-6 chain	L-lactate dehydrogenase	{'weight': 1}
Tubulin beta-6 chain	Protein disulfide-isomerase	{'weight': 1}
Tubulin beta-4A chain	Myosin-9	{'weight': 1}
Tubulin beta-4A chain	Cytochrome c	{'weight': 1}
Tubulin beta-4A chain	Ornithine aminotransferase	{'weight': 1}
Tubulin beta-4A chain	40S ribosomal protein S3	{'weight': 1}
Tubulin beta-4A chain	Importin-7, putative	{'weight': 1}
Tubulin beta-4A chain	Eukaryotic translation initiation factor 3 subunit C	{'weight': 1}
Tubulin beta-4A chain	Conserved Plasmodium membrane protein	{'weight': 1}
Tubulin beta-4A chain	Proteasome subunit alpha type	{'weight': 1}
Tubulin beta-4A chain	Peptidyl-prolyl cis-trans isomerase	{'weight': 1}
Tubulin beta-4A chain	Elongation factor 2	{'weight': 1}
Tubulin beta-4A chain	Serine repeat antigen 5	{'weight': 1}
Tubulin beta-4A chain	T-complex protein 1 subunit eta	{'weight': 1}
Tubulin beta-4A chain	V-type H(+)-translocating pyrophosphatase, putative	{'weight': 1}
Tubulin beta-4A chain	Heat shock protein 110, putative	{'weight': 1}
Tubulin beta-4A chain	HAP protein	{'weight': 1}
Tubulin beta-4A chain	ATP-dependent RNA helicase UAP56	{'weight': 1}
Tubulin beta-4A chain	GTP-binding nuclear protein Ran	{'weight': 1}
Tubulin beta-4A chain	Threonine--tRNA ligase	{'weight': 1}
Tubulin beta-4A chain	60S ribosomal protein L23	{'weight': 1}
Tubulin beta-4A chain	Purine nucleotide phosphorylase, putative	{'weight': 1}
Tubulin beta-4A chain	60S ribosomal protein L21	{'weight': 1}
Tubulin beta-4A chain	Plasmepsin-2	{'weight': 1}
Tubulin beta-4A chain	Chloroquine resistance transporter	{'weight': 1}
Tubulin beta-4A chain	Thioredoxin peroxidase 1	{'weight': 1}
Tubulin beta-4A chain	60S ribosomal protein L17, putative	{'weight': 1}
Tubulin beta-4A chain	Nucleoside transporter 2	{'weight': 1}
Tubulin beta-4A chain	60S ribosomal protein L10, putative	{'weight': 1}
Tubulin beta-4A chain	Plasmepsin IV	{'weight': 1}
Tubulin beta-4A chain	Calcium-dependent protein kinase 4	{'weight': 1}
Tubulin beta-4A chain	40S ribosomal protein S21	{'weight': 1}
Tubulin beta-4A chain	Plasmepsin-1	{'weight': 1}
Tubulin beta-4A chain	Non-SERCA-type Ca2+-transporting P-ATPase	{'weight': 1}
Tubulin beta-4A chain	Polyadenylate-binding protein	{'weight': 1}
Tubulin beta-4A chain	Fructose-bisphosphate aldolase A	{'weight': 1}
Tubulin beta-4A chain	Parasite-infected erythrocyte surface protein	{'weight': 1}
Tubulin beta-4A chain	60S ribosomal protein L2	{'weight': 1}
Tubulin beta-4A chain	60S ribosomal protein L3	{'weight': 1}
Tubulin beta-4A chain	Mature parasite-infected erythrocyte surface antigen	{'weight': 1}
Tubulin beta-4A chain	Spliceosome RNA helicase DDX39B	{'weight': 1}
Tubulin beta-4A chain	Probable ATP-dependent 6-phosphofructokinase	{'weight': 1}
Tubulin beta-4A chain	Phosphoglycerate mutase 1	{'weight': 1}
Tubulin beta-4A chain	Hexokinase	{'weight': 1}
Tubulin beta-4A chain	60S ribosomal protein L14, putative	{'weight': 1}
Tubulin beta-4A chain	Adenosine deaminase	{'weight': 1}
Tubulin beta-4A chain	Carbamoyl phosphate synthetase	{'weight': 1}
Tubulin beta-4A chain	Chaperone, putative	{'weight': 1}
Tubulin beta-4A chain	Insulinase, putative	{'weight': 1}
Tubulin beta-4A chain	60S ribosomal protein L24, putative	{'weight': 1}
Tubulin beta-4A chain	60S ribosomal protein L27	{'weight': 1}
Tubulin beta-4A chain	Glutamate--tRNA ligase	{'weight': 1}
Tubulin beta-4A chain	40S ribosomal protein S5, putative	{'weight': 1}
Tubulin beta-4A chain	cAMP-dependent protein kinase regulatory subunit	{'weight': 1}
Tubulin beta-4A chain	40S ribosomal protein S3a	{'weight': 1}
Tubulin beta-4A chain	Aspartate carbamoyltransferase	{'weight': 1}
Tubulin beta-4A chain	P-type Ca2+-transporting ATPase	{'weight': 1}
Tubulin beta-4A chain	S-adenosylmethionine synthase	{'weight': 1}
Tubulin beta-4A chain	Coatomer alpha subunit, putative	{'weight': 1}
Tubulin beta-4A chain	Plasmodium exported protein	{'weight': 1}
Tubulin beta-4A chain	Endoplasmin homolog, putative	{'weight': 1}
Tubulin beta-4A chain	Adenosylhomocysteinase	{'weight': 1}
Tubulin beta-4A chain	Importin subunit alpha	{'weight': 1}
Tubulin beta-4A chain	Protein transport protein SEC31	{'weight': 1}
Tubulin beta-4A chain	Phosphoethanolamine N-methyltransferase	{'weight': 1}
Tubulin beta-4A chain	Multidrug resistance protein	{'weight': 1}
Tubulin beta-4A chain	Actin-1	{'weight': 1}
Tubulin beta-4A chain	Lysophospholipase, putative	{'weight': 1}
Tubulin beta-4A chain	Pyridoxal 5'-phosphate synthase subunit Pdx1	{'weight': 1}
Tubulin beta-4A chain	Eukaryotic initiation factor 4A	{'weight': 1}
Tubulin beta-4A chain	14-3-3 protein	{'weight': 1}
Tubulin beta-4A chain	Enolase	{'weight': 1}
Tubulin beta-4A chain	Dipeptidyl aminopeptidase 1	{'weight': 1}
Tubulin beta-4A chain	Casein kinase 2, alpha subunit	{'weight': 1}
Tubulin beta-4A chain	Glycophorin-binding protein	{'weight': 1}
Tubulin beta-4A chain	Signal recognition particle receptor, beta subunit	{'weight': 1}
Tubulin beta-4A chain	Elongation factor 1-gamma, putative	{'weight': 1}
Tubulin beta-4A chain	Thioredoxin-like protein	{'weight': 1}
Tubulin beta-4A chain	Thioredoxin-related protein, putative	{'weight': 1}
Tubulin beta-4A chain	Merozoite surface protein 1	{'weight': 1}
Tubulin beta-4A chain	Acyl-CoA synthetase	{'weight': 1}
Tubulin beta-4A chain	Tubulin alpha chain	{'weight': 1}
Tubulin beta-4A chain	Autophagy-related protein 18, putative	{'weight': 1}
Tubulin beta-4A chain	Nucleophosmin	{'weight': 1}
Tubulin beta-4A chain	Sec62, putative	{'weight': 1}
Tubulin beta-4A chain	Skeleton-binding protein 1	{'weight': 1}
Tubulin beta-4A chain	High molecular weight rhoptry protein 2	{'weight': 1}
Tubulin beta-4A chain	Translationally-controlled tumor protein homolog	{'weight': 1}
Tubulin beta-4A chain	Spermidine synthase	{'weight': 1}
Tubulin beta-4A chain	Pyruvate kinase	{'weight': 1}
Tubulin beta-4A chain	Anamorsin homolog	{'weight': 1}
Tubulin beta-4A chain	Fructose-bisphosphate aldolase	{'weight': 1}
Tubulin beta-4A chain	Haloacid dehalogenase-like hydrolase	{'weight': 1}
Tubulin beta-4A chain	Ubiquitin-60S ribosomal protein L40	{'weight': 1}
Tubulin beta-4A chain	Glutamine synthetase, putative	{'weight': 1}
Tubulin beta-4A chain	Glutamate dehydrogenase	{'weight': 1}
Tubulin beta-4A chain	Cell division cycle protein 48 homologue,putative	{'weight': 1}
Tubulin beta-4A chain	Isoleucine--tRNA ligase, putative	{'weight': 1}
Tubulin beta-4A chain	Probable ATP-dependent RNA helicase DDX5	{'weight': 1}
Tubulin beta-4A chain	Hypoxanthine-guanine-xanthine phosphoribosyltransferase	{'weight': 1}
Tubulin beta-4A chain	Elongation factor 1-alpha	{'weight': 1}
Tubulin beta-4A chain	Rhoptry neck protein 3	{'weight': 1}
Tubulin beta-4A chain	Ring-infected erythrocyte surface antigen	{'weight': 1}
Tubulin beta-4A chain	Ubiquitin-conjugating enzyme E2	{'weight': 1}
Tubulin beta-4A chain	DnaJ protein, putative	{'weight': 1}
Tubulin beta-4A chain	HSP40, subfamily A, putative	{'weight': 1}
Tubulin beta-4A chain	Serine hydroxymethyltransferase, mitochondrial	{'weight': 1}
Tubulin beta-4A chain	Knob-associated histidine-rich protein	{'weight': 1}
Tubulin beta-4A chain	Heat shock protein 90	{'weight': 1}
Tubulin beta-4A chain	Glyceraldehyde-3-phosphate dehydrogenase	{'weight': 1}
Tubulin beta-4A chain	Calcium-transporting ATPase	{'weight': 1}
Tubulin beta-4A chain	60S ribosomal protein L30e, putative	{'weight': 1}
Tubulin beta-4A chain	Inner membrane complex sub-compartment protein 3	{'weight': 1}
Tubulin beta-4A chain	Methionine--tRNA ligase	{'weight': 1}
Tubulin beta-4A chain	Phosphoribosylpyrophosphate synthetase	{'weight': 1}
Tubulin beta-4A chain	L-lactate dehydrogenase	{'weight': 1}
Tubulin beta-4A chain	Protein disulfide-isomerase	{'weight': 1}
Fructose-bisphosphate aldolase A	Myosin-9	{'weight': 1}
Fructose-bisphosphate aldolase A	Cytochrome c	{'weight': 1}
Fructose-bisphosphate aldolase A	Ornithine aminotransferase	{'weight': 1}
Fructose-bisphosphate aldolase A	40S ribosomal protein S3	{'weight': 1}
Fructose-bisphosphate aldolase A	Importin-7, putative	{'weight': 1}
Fructose-bisphosphate aldolase A	Eukaryotic translation initiation factor 3 subunit C	{'weight': 1}
Fructose-bisphosphate aldolase A	Conserved Plasmodium membrane protein	{'weight': 1}
Fructose-bisphosphate aldolase A	Proteasome subunit alpha type	{'weight': 1}
Fructose-bisphosphate aldolase A	Peptidyl-prolyl cis-trans isomerase	{'weight': 1}
Fructose-bisphosphate aldolase A	Elongation factor 2	{'weight': 1}
Fructose-bisphosphate aldolase A	Serine repeat antigen 5	{'weight': 1}
Fructose-bisphosphate aldolase A	T-complex protein 1 subunit eta	{'weight': 1}
Fructose-bisphosphate aldolase A	V-type H(+)-translocating pyrophosphatase, putative	{'weight': 1}
Fructose-bisphosphate aldolase A	Heat shock protein 110, putative	{'weight': 1}
Fructose-bisphosphate aldolase A	HAP protein	{'weight': 1}
Fructose-bisphosphate aldolase A	ATP-dependent RNA helicase UAP56	{'weight': 1}
Fructose-bisphosphate aldolase A	GTP-binding nuclear protein Ran	{'weight': 1}
Fructose-bisphosphate aldolase A	Threonine--tRNA ligase	{'weight': 1}
Fructose-bisphosphate aldolase A	60S ribosomal protein L23	{'weight': 1}
Fructose-bisphosphate aldolase A	Purine nucleotide phosphorylase, putative	{'weight': 1}
Fructose-bisphosphate aldolase A	60S ribosomal protein L21	{'weight': 1}
Fructose-bisphosphate aldolase A	Plasmepsin-2	{'weight': 1}
Fructose-bisphosphate aldolase A	Chloroquine resistance transporter	{'weight': 1}
Fructose-bisphosphate aldolase A	Thioredoxin peroxidase 1	{'weight': 1}
Fructose-bisphosphate aldolase A	60S ribosomal protein L17, putative	{'weight': 1}
Fructose-bisphosphate aldolase A	Nucleoside transporter 2	{'weight': 1}
Fructose-bisphosphate aldolase A	60S ribosomal protein L10, putative	{'weight': 1}
Fructose-bisphosphate aldolase A	Plasmepsin IV	{'weight': 1}
Fructose-bisphosphate aldolase A	Calcium-dependent protein kinase 4	{'weight': 1}
Fructose-bisphosphate aldolase A	40S ribosomal protein S21	{'weight': 1}
Fructose-bisphosphate aldolase A	Plasmepsin-1	{'weight': 1}
Fructose-bisphosphate aldolase A	Non-SERCA-type Ca2+-transporting P-ATPase	{'weight': 1}
Fructose-bisphosphate aldolase A	Polyadenylate-binding protein	{'weight': 1}
Fructose-bisphosphate aldolase A	Parasite-infected erythrocyte surface protein	{'weight': 1}
Fructose-bisphosphate aldolase A	60S ribosomal protein L2	{'weight': 1}
Fructose-bisphosphate aldolase A	60S ribosomal protein L3	{'weight': 1}
Fructose-bisphosphate aldolase A	Mature parasite-infected erythrocyte surface antigen	{'weight': 1}
Fructose-bisphosphate aldolase A	Spliceosome RNA helicase DDX39B	{'weight': 1}
Fructose-bisphosphate aldolase A	Probable ATP-dependent 6-phosphofructokinase	{'weight': 1}
Fructose-bisphosphate aldolase A	Phosphoglycerate mutase 1	{'weight': 1}
Fructose-bisphosphate aldolase A	Hexokinase	{'weight': 1}
Fructose-bisphosphate aldolase A	60S ribosomal protein L14, putative	{'weight': 1}
Fructose-bisphosphate aldolase A	Adenosine deaminase	{'weight': 1}
Fructose-bisphosphate aldolase A	Carbamoyl phosphate synthetase	{'weight': 1}
Fructose-bisphosphate aldolase A	Chaperone, putative	{'weight': 1}
Fructose-bisphosphate aldolase A	Insulinase, putative	{'weight': 1}
Fructose-bisphosphate aldolase A	60S ribosomal protein L24, putative	{'weight': 1}
Fructose-bisphosphate aldolase A	60S ribosomal protein L27	{'weight': 1}
Fructose-bisphosphate aldolase A	Glutamate--tRNA ligase	{'weight': 1}
Fructose-bisphosphate aldolase A	40S ribosomal protein S5, putative	{'weight': 1}
Fructose-bisphosphate aldolase A	cAMP-dependent protein kinase regulatory subunit	{'weight': 1}
Fructose-bisphosphate aldolase A	40S ribosomal protein S3a	{'weight': 1}
Fructose-bisphosphate aldolase A	Aspartate carbamoyltransferase	{'weight': 1}
Fructose-bisphosphate aldolase A	P-type Ca2+-transporting ATPase	{'weight': 1}
Fructose-bisphosphate aldolase A	S-adenosylmethionine synthase	{'weight': 1}
Fructose-bisphosphate aldolase A	Coatomer alpha subunit, putative	{'weight': 1}
Fructose-bisphosphate aldolase A	Plasmodium exported protein	{'weight': 1}
Fructose-bisphosphate aldolase A	Endoplasmin homolog, putative	{'weight': 1}
Fructose-bisphosphate aldolase A	Adenosylhomocysteinase	{'weight': 1}
Fructose-bisphosphate aldolase A	Importin subunit alpha	{'weight': 1}
Fructose-bisphosphate aldolase A	Protein transport protein SEC31	{'weight': 1}
Fructose-bisphosphate aldolase A	Phosphoethanolamine N-methyltransferase	{'weight': 1}
Fructose-bisphosphate aldolase A	Multidrug resistance protein	{'weight': 1}
Fructose-bisphosphate aldolase A	Actin-1	{'weight': 1}
Fructose-bisphosphate aldolase A	Lysophospholipase, putative	{'weight': 1}
Fructose-bisphosphate aldolase A	Pyridoxal 5'-phosphate synthase subunit Pdx1	{'weight': 1}
Fructose-bisphosphate aldolase A	Eukaryotic initiation factor 4A	{'weight': 1}
Fructose-bisphosphate aldolase A	14-3-3 protein	{'weight': 1}
Fructose-bisphosphate aldolase A	Enolase	{'weight': 1}
Fructose-bisphosphate aldolase A	Dipeptidyl aminopeptidase 1	{'weight': 1}
Fructose-bisphosphate aldolase A	Casein kinase 2, alpha subunit	{'weight': 1}
Fructose-bisphosphate aldolase A	Glycophorin-binding protein	{'weight': 1}
Fructose-bisphosphate aldolase A	Signal recognition particle receptor, beta subunit	{'weight': 1}
Fructose-bisphosphate aldolase A	Elongation factor 1-gamma, putative	{'weight': 1}
Fructose-bisphosphate aldolase A	Thioredoxin-like protein	{'weight': 1}
Fructose-bisphosphate aldolase A	Thioredoxin-related protein, putative	{'weight': 1}
Fructose-bisphosphate aldolase A	Merozoite surface protein 1	{'weight': 1}
Fructose-bisphosphate aldolase A	Acyl-CoA synthetase	{'weight': 1}
Fructose-bisphosphate aldolase A	Tubulin alpha chain	{'weight': 1}
Fructose-bisphosphate aldolase A	Autophagy-related protein 18, putative	{'weight': 1}
Fructose-bisphosphate aldolase A	Nucleophosmin	{'weight': 1}
Fructose-bisphosphate aldolase A	Sec62, putative	{'weight': 1}
Fructose-bisphosphate aldolase A	Skeleton-binding protein 1	{'weight': 1}
Fructose-bisphosphate aldolase A	High molecular weight rhoptry protein 2	{'weight': 1}
Fructose-bisphosphate aldolase A	Translationally-controlled tumor protein homolog	{'weight': 1}
Fructose-bisphosphate aldolase A	Spermidine synthase	{'weight': 1}
Fructose-bisphosphate aldolase A	Pyruvate kinase	{'weight': 1}
Fructose-bisphosphate aldolase A	Anamorsin homolog	{'weight': 1}
Fructose-bisphosphate aldolase A	Fructose-bisphosphate aldolase	{'weight': 1}
Fructose-bisphosphate aldolase A	Haloacid dehalogenase-like hydrolase	{'weight': 1}
Fructose-bisphosphate aldolase A	Ubiquitin-60S ribosomal protein L40	{'weight': 1}
Fructose-bisphosphate aldolase A	Glutamine synthetase, putative	{'weight': 1}
Fructose-bisphosphate aldolase A	Glutamate dehydrogenase	{'weight': 1}
Fructose-bisphosphate aldolase A	Cell division cycle protein 48 homologue,putative	{'weight': 1}
Fructose-bisphosphate aldolase A	Isoleucine--tRNA ligase, putative	{'weight': 1}
Fructose-bisphosphate aldolase A	Probable ATP-dependent RNA helicase DDX5	{'weight': 1}
Fructose-bisphosphate aldolase A	Hypoxanthine-guanine-xanthine phosphoribosyltransferase	{'weight': 1}
Fructose-bisphosphate aldolase A	Elongation factor 1-alpha	{'weight': 1}
Fructose-bisphosphate aldolase A	Rhoptry neck protein 3	{'weight': 1}
Fructose-bisphosphate aldolase A	Ring-infected erythrocyte surface antigen	{'weight': 1}
Fructose-bisphosphate aldolase A	Ubiquitin-conjugating enzyme E2	{'weight': 1}
Fructose-bisphosphate aldolase A	DnaJ protein, putative	{'weight': 1}
Fructose-bisphosphate aldolase A	HSP40, subfamily A, putative	{'weight': 1}
Fructose-bisphosphate aldolase A	Serine hydroxymethyltransferase, mitochondrial	{'weight': 1}
Fructose-bisphosphate aldolase A	Knob-associated histidine-rich protein	{'weight': 1}
Fructose-bisphosphate aldolase A	Heat shock protein 90	{'weight': 1}
Fructose-bisphosphate aldolase A	Glyceraldehyde-3-phosphate dehydrogenase	{'weight': 1}
Fructose-bisphosphate aldolase A	Calcium-transporting ATPase	{'weight': 1}
Fructose-bisphosphate aldolase A	60S ribosomal protein L30e, putative	{'weight': 1}
Fructose-bisphosphate aldolase A	Inner membrane complex sub-compartment protein 3	{'weight': 1}
Fructose-bisphosphate aldolase A	Methionine--tRNA ligase	{'weight': 1}
Fructose-bisphosphate aldolase A	Phosphoribosylpyrophosphate synthetase	{'weight': 1}
Fructose-bisphosphate aldolase A	L-lactate dehydrogenase	{'weight': 1}
Fructose-bisphosphate aldolase A	Protein disulfide-isomerase	{'weight': 1}
Glyceraldehyde-3-phosphate dehydrogenase	Myosin-9	{'weight': 1}
Glyceraldehyde-3-phosphate dehydrogenase	Cytochrome c	{'weight': 1}
Glyceraldehyde-3-phosphate dehydrogenase	Ornithine aminotransferase	{'weight': 1}
Glyceraldehyde-3-phosphate dehydrogenase	40S ribosomal protein S3	{'weight': 1}
Glyceraldehyde-3-phosphate dehydrogenase	Importin-7, putative	{'weight': 1}
Glyceraldehyde-3-phosphate dehydrogenase	Eukaryotic translation initiation factor 3 subunit C	{'weight': 1}
Glyceraldehyde-3-phosphate dehydrogenase	Conserved Plasmodium membrane protein	{'weight': 1}
Glyceraldehyde-3-phosphate dehydrogenase	Proteasome subunit alpha type	{'weight': 1}
Glyceraldehyde-3-phosphate dehydrogenase	Peptidyl-prolyl cis-trans isomerase	{'weight': 1}
Glyceraldehyde-3-phosphate dehydrogenase	Elongation factor 2	{'weight': 1}
Glyceraldehyde-3-phosphate dehydrogenase	Serine repeat antigen 5	{'weight': 1}
Glyceraldehyde-3-phosphate dehydrogenase	T-complex protein 1 subunit eta	{'weight': 1}
Glyceraldehyde-3-phosphate dehydrogenase	V-type H(+)-translocating pyrophosphatase, putative	{'weight': 1}
Glyceraldehyde-3-phosphate dehydrogenase	Heat shock protein 110, putative	{'weight': 1}
Glyceraldehyde-3-phosphate dehydrogenase	HAP protein	{'weight': 1}
Glyceraldehyde-3-phosphate dehydrogenase	ATP-dependent RNA helicase UAP56	{'weight': 1}
Glyceraldehyde-3-phosphate dehydrogenase	GTP-binding nuclear protein Ran	{'weight': 1}
Glyceraldehyde-3-phosphate dehydrogenase	Threonine--tRNA ligase	{'weight': 1}
Glyceraldehyde-3-phosphate dehydrogenase	60S ribosomal protein L23	{'weight': 1}
Glyceraldehyde-3-phosphate dehydrogenase	Purine nucleotide phosphorylase, putative	{'weight': 1}
Glyceraldehyde-3-phosphate dehydrogenase	60S ribosomal protein L21	{'weight': 1}
Glyceraldehyde-3-phosphate dehydrogenase	Plasmepsin-2	{'weight': 1}
Glyceraldehyde-3-phosphate dehydrogenase	Chloroquine resistance transporter	{'weight': 1}
Glyceraldehyde-3-phosphate dehydrogenase	Thioredoxin peroxidase 1	{'weight': 1}
Glyceraldehyde-3-phosphate dehydrogenase	60S ribosomal protein L17, putative	{'weight': 1}
Glyceraldehyde-3-phosphate dehydrogenase	Nucleoside transporter 2	{'weight': 1}
Glyceraldehyde-3-phosphate dehydrogenase	60S ribosomal protein L10, putative	{'weight': 1}
Glyceraldehyde-3-phosphate dehydrogenase	Plasmepsin IV	{'weight': 1}
Glyceraldehyde-3-phosphate dehydrogenase	Calcium-dependent protein kinase 4	{'weight': 1}
Glyceraldehyde-3-phosphate dehydrogenase	40S ribosomal protein S21	{'weight': 1}
Glyceraldehyde-3-phosphate dehydrogenase	Plasmepsin-1	{'weight': 1}
Glyceraldehyde-3-phosphate dehydrogenase	Non-SERCA-type Ca2+-transporting P-ATPase	{'weight': 1}
Glyceraldehyde-3-phosphate dehydrogenase	Polyadenylate-binding protein	{'weight': 1}
Glyceraldehyde-3-phosphate dehydrogenase	Parasite-infected erythrocyte surface protein	{'weight': 1}
Glyceraldehyde-3-phosphate dehydrogenase	60S ribosomal protein L2	{'weight': 1}
Glyceraldehyde-3-phosphate dehydrogenase	60S ribosomal protein L3	{'weight': 1}
Glyceraldehyde-3-phosphate dehydrogenase	Mature parasite-infected erythrocyte surface antigen	{'weight': 1}
Glyceraldehyde-3-phosphate dehydrogenase	Spliceosome RNA helicase DDX39B	{'weight': 1}
Glyceraldehyde-3-phosphate dehydrogenase	Probable ATP-dependent 6-phosphofructokinase	{'weight': 1}
Glyceraldehyde-3-phosphate dehydrogenase	Phosphoglycerate mutase 1	{'weight': 1}
Glyceraldehyde-3-phosphate dehydrogenase	Hexokinase	{'weight': 1}
Glyceraldehyde-3-phosphate dehydrogenase	60S ribosomal protein L14, putative	{'weight': 1}
Glyceraldehyde-3-phosphate dehydrogenase	Adenosine deaminase	{'weight': 1}
Glyceraldehyde-3-phosphate dehydrogenase	Carbamoyl phosphate synthetase	{'weight': 1}
Glyceraldehyde-3-phosphate dehydrogenase	Chaperone, putative	{'weight': 1}
Glyceraldehyde-3-phosphate dehydrogenase	Insulinase, putative	{'weight': 1}
Glyceraldehyde-3-phosphate dehydrogenase	60S ribosomal protein L24, putative	{'weight': 1}
Glyceraldehyde-3-phosphate dehydrogenase	60S ribosomal protein L27	{'weight': 1}
Glyceraldehyde-3-phosphate dehydrogenase	Glutamate--tRNA ligase	{'weight': 1}
Glyceraldehyde-3-phosphate dehydrogenase	40S ribosomal protein S5, putative	{'weight': 1}
Glyceraldehyde-3-phosphate dehydrogenase	cAMP-dependent protein kinase regulatory subunit	{'weight': 1}
Glyceraldehyde-3-phosphate dehydrogenase	40S ribosomal protein S3a	{'weight': 1}
Glyceraldehyde-3-phosphate dehydrogenase	Aspartate carbamoyltransferase	{'weight': 1}
Glyceraldehyde-3-phosphate dehydrogenase	P-type Ca2+-transporting ATPase	{'weight': 1}
Glyceraldehyde-3-phosphate dehydrogenase	S-adenosylmethionine synthase	{'weight': 1}
Glyceraldehyde-3-phosphate dehydrogenase	Coatomer alpha subunit, putative	{'weight': 1}
Glyceraldehyde-3-phosphate dehydrogenase	Plasmodium exported protein	{'weight': 1}
Glyceraldehyde-3-phosphate dehydrogenase	Endoplasmin homolog, putative	{'weight': 1}
Glyceraldehyde-3-phosphate dehydrogenase	Adenosylhomocysteinase	{'weight': 1}
Glyceraldehyde-3-phosphate dehydrogenase	Importin subunit alpha	{'weight': 1}
Glyceraldehyde-3-phosphate dehydrogenase	Protein transport protein SEC31	{'weight': 1}
Glyceraldehyde-3-phosphate dehydrogenase	Phosphoethanolamine N-methyltransferase	{'weight': 1}
Glyceraldehyde-3-phosphate dehydrogenase	Multidrug resistance protein	{'weight': 1}
Glyceraldehyde-3-phosphate dehydrogenase	Actin-1	{'weight': 1}
Glyceraldehyde-3-phosphate dehydrogenase	Lysophospholipase, putative	{'weight': 1}
Glyceraldehyde-3-phosphate dehydrogenase	Pyridoxal 5'-phosphate synthase subunit Pdx1	{'weight': 1}
Glyceraldehyde-3-phosphate dehydrogenase	Eukaryotic initiation factor 4A	{'weight': 1}
Glyceraldehyde-3-phosphate dehydrogenase	14-3-3 protein	{'weight': 1}
Glyceraldehyde-3-phosphate dehydrogenase	Enolase	{'weight': 1}
Glyceraldehyde-3-phosphate dehydrogenase	Dipeptidyl aminopeptidase 1	{'weight': 1}
Glyceraldehyde-3-phosphate dehydrogenase	Casein kinase 2, alpha subunit	{'weight': 1}
Glyceraldehyde-3-phosphate dehydrogenase	Glycophorin-binding protein	{'weight': 1}
Glyceraldehyde-3-phosphate dehydrogenase	Signal recognition particle receptor, beta subunit	{'weight': 1}
Glyceraldehyde-3-phosphate dehydrogenase	Elongation factor 1-gamma, putative	{'weight': 1}
Glyceraldehyde-3-phosphate dehydrogenase	Thioredoxin-like protein	{'weight': 1}
Glyceraldehyde-3-phosphate dehydrogenase	Thioredoxin-related protein, putative	{'weight': 1}
Glyceraldehyde-3-phosphate dehydrogenase	Merozoite surface protein 1	{'weight': 1}
Glyceraldehyde-3-phosphate dehydrogenase	Acyl-CoA synthetase	{'weight': 1}
Glyceraldehyde-3-phosphate dehydrogenase	Tubulin alpha chain	{'weight': 1}
Glyceraldehyde-3-phosphate dehydrogenase	Autophagy-related protein 18, putative	{'weight': 1}
Glyceraldehyde-3-phosphate dehydrogenase	Nucleophosmin	{'weight': 1}
Glyceraldehyde-3-phosphate dehydrogenase	Sec62, putative	{'weight': 1}
Glyceraldehyde-3-phosphate dehydrogenase	Skeleton-binding protein 1	{'weight': 1}
Glyceraldehyde-3-phosphate dehydrogenase	High molecular weight rhoptry protein 2	{'weight': 1}
Glyceraldehyde-3-phosphate dehydrogenase	Translationally-controlled tumor protein homolog	{'weight': 1}
Glyceraldehyde-3-phosphate dehydrogenase	Spermidine synthase	{'weight': 1}
Glyceraldehyde-3-phosphate dehydrogenase	Pyruvate kinase	{'weight': 1}
Glyceraldehyde-3-phosphate dehydrogenase	Anamorsin homolog	{'weight': 1}
Glyceraldehyde-3-phosphate dehydrogenase	Fructose-bisphosphate aldolase	{'weight': 1}
Glyceraldehyde-3-phosphate dehydrogenase	Haloacid dehalogenase-like hydrolase	{'weight': 1}
Glyceraldehyde-3-phosphate dehydrogenase	Ubiquitin-60S ribosomal protein L40	{'weight': 1}
Glyceraldehyde-3-phosphate dehydrogenase	Glutamine synthetase, putative	{'weight': 1}
Glyceraldehyde-3-phosphate dehydrogenase	Glutamate dehydrogenase	{'weight': 1}
Glyceraldehyde-3-phosphate dehydrogenase	Cell division cycle protein 48 homologue,putative	{'weight': 1}
Glyceraldehyde-3-phosphate dehydrogenase	Isoleucine--tRNA ligase, putative	{'weight': 1}
Glyceraldehyde-3-phosphate dehydrogenase	Probable ATP-dependent RNA helicase DDX5	{'weight': 1}
Glyceraldehyde-3-phosphate dehydrogenase	Hypoxanthine-guanine-xanthine phosphoribosyltransferase	{'weight': 1}
Glyceraldehyde-3-phosphate dehydrogenase	Elongation factor 1-alpha	{'weight': 1}
Glyceraldehyde-3-phosphate dehydrogenase	Rhoptry neck protein 3	{'weight': 1}
Glyceraldehyde-3-phosphate dehydrogenase	Ring-infected erythrocyte surface antigen	{'weight': 1}
Glyceraldehyde-3-phosphate dehydrogenase	Ubiquitin-conjugating enzyme E2	{'weight': 1}
Glyceraldehyde-3-phosphate dehydrogenase	DnaJ protein, putative	{'weight': 1}
Glyceraldehyde-3-phosphate dehydrogenase	HSP40, subfamily A, putative	{'weight': 1}
Glyceraldehyde-3-phosphate dehydrogenase	Serine hydroxymethyltransferase, mitochondrial	{'weight': 1}
Glyceraldehyde-3-phosphate dehydrogenase	Knob-associated histidine-rich protein	{'weight': 1}
Glyceraldehyde-3-phosphate dehydrogenase	Heat shock protein 90	{'weight': 1}
Glyceraldehyde-3-phosphate dehydrogenase	Calcium-transporting ATPase	{'weight': 1}
Glyceraldehyde-3-phosphate dehydrogenase	60S ribosomal protein L30e, putative	{'weight': 1}
Glyceraldehyde-3-phosphate dehydrogenase	Inner membrane complex sub-compartment protein 3	{'weight': 1}
Glyceraldehyde-3-phosphate dehydrogenase	Methionine--tRNA ligase	{'weight': 1}
Glyceraldehyde-3-phosphate dehydrogenase	Phosphoribosylpyrophosphate synthetase	{'weight': 1}
Glyceraldehyde-3-phosphate dehydrogenase	L-lactate dehydrogenase	{'weight': 1}
Glyceraldehyde-3-phosphate dehydrogenase	Protein disulfide-isomerase	{'weight': 1}
Cytochrome c	Myosin-9	{'weight': 1}
Cytochrome c	Ornithine aminotransferase	{'weight': 1}
Cytochrome c	40S ribosomal protein S3	{'weight': 1}
Cytochrome c	Importin-7, putative	{'weight': 1}
Cytochrome c	Eukaryotic translation initiation factor 3 subunit C	{'weight': 1}
Cytochrome c	Conserved Plasmodium membrane protein	{'weight': 1}
Cytochrome c	Proteasome subunit alpha type	{'weight': 1}
Cytochrome c	Mitogen-activated protein kinase 13	{'weight': 1}
Cytochrome c	Peptidyl-prolyl cis-trans isomerase	{'weight': 1}
Cytochrome c	30S ribosomal protein S9	{'weight': 1}
Cytochrome c	Elongation factor 2	{'weight': 1}
Cytochrome c	Serine repeat antigen 5	{'weight': 1}
Cytochrome c	T-complex protein 1 subunit eta	{'weight': 1}
Cytochrome c	V-type H(+)-translocating pyrophosphatase, putative	{'weight': 1}
Cytochrome c	Heat shock protein 110, putative	{'weight': 1}
Cytochrome c	HAP protein	{'weight': 1}
Cytochrome c	ATP-dependent RNA helicase UAP56	{'weight': 1}
Cytochrome c	GTP-binding nuclear protein Ran	{'weight': 1}
Cytochrome c	Threonine--tRNA ligase	{'weight': 1}
Cytochrome c	Mitogen-activated protein kinase 10	{'weight': 1}
Cytochrome c	60S ribosomal protein L23	{'weight': 1}
Cytochrome c	Purine nucleotide phosphorylase, putative	{'weight': 1}
Cytochrome c	60S ribosomal protein L21	{'weight': 1}
Cytochrome c	Plasmepsin-2	{'weight': 1}
Cytochrome c	Chloroquine resistance transporter	{'weight': 1}
Cytochrome c	Mitogen-activated protein kinase 14	{'weight': 1}
Cytochrome c	Thioredoxin peroxidase 1	{'weight': 1}
Cytochrome c	60S ribosomal protein L17, putative	{'weight': 1}
Cytochrome c	Nucleoside transporter 2	{'weight': 1}
Cytochrome c	60S ribosomal protein L10, putative	{'weight': 1}
Cytochrome c	Interleukin-1 beta	{'weight': 1}
Cytochrome c	Plasmepsin IV	{'weight': 1}
Cytochrome c	Calcium-dependent protein kinase 4	{'weight': 1}
Cytochrome c	40S ribosomal protein S21	{'weight': 1}
Cytochrome c	Plasmepsin-1	{'weight': 1}
Cytochrome c	Non-SERCA-type Ca2+-transporting P-ATPase	{'weight': 1}
Cytochrome c	Polyadenylate-binding protein	{'weight': 1}
Cytochrome c	Parasite-infected erythrocyte surface protein	{'weight': 1}
Cytochrome c	Mitogen-activated protein kinase 11	{'weight': 1}
Cytochrome c	60S ribosomal protein L2	{'weight': 1}
Cytochrome c	60S ribosomal protein L3	{'weight': 1}
Cytochrome c	Mature parasite-infected erythrocyte surface antigen	{'weight': 1}
Cytochrome c	Spliceosome RNA helicase DDX39B	{'weight': 1}
Cytochrome c	Vascular endothelial growth factor A	{'weight': 1}
Cytochrome c	Probable ATP-dependent 6-phosphofructokinase	{'weight': 1}
Cytochrome c	Phosphoglycerate mutase 1	{'weight': 1}
Cytochrome c	Hexokinase	{'weight': 1}
Cytochrome c	60S ribosomal protein L14, putative	{'weight': 1}
Cytochrome c	Adenosine deaminase	{'weight': 1}
Cytochrome c	Carbamoyl phosphate synthetase	{'weight': 1}
Cytochrome c	Chaperone, putative	{'weight': 1}
Cytochrome c	Insulinase, putative	{'weight': 1}
Cytochrome c	60S ribosomal protein L24, putative	{'weight': 1}
Cytochrome c	60S ribosomal protein L27	{'weight': 1}
Cytochrome c	Glutamate--tRNA ligase	{'weight': 1}
Cytochrome c	40S ribosomal protein S5, putative	{'weight': 1}
Cytochrome c	cAMP-dependent protein kinase regulatory subunit	{'weight': 1}
Cytochrome c	40S ribosomal protein S3a	{'weight': 1}
Cytochrome c	Aspartate carbamoyltransferase	{'weight': 1}
Cytochrome c	P-type Ca2+-transporting ATPase	{'weight': 1}
Cytochrome c	Mitogen-activated protein kinase 9	{'weight': 1}
Cytochrome c	S-adenosylmethionine synthase	{'weight': 1}
Cytochrome c	Coatomer alpha subunit, putative	{'weight': 1}
Cytochrome c	Plasmodium exported protein	{'weight': 1}
Cytochrome c	Endoplasmin homolog, putative	{'weight': 1}
Cytochrome c	Adenosylhomocysteinase	{'weight': 1}
Cytochrome c	Importin subunit alpha	{'weight': 1}
Cytochrome c	Protein transport protein SEC31	{'weight': 1}
Cytochrome c	Phosphoethanolamine N-methyltransferase	{'weight': 1}
Cytochrome c	30S ribosomal protein S4	{'weight': 1}
Cytochrome c	Multidrug resistance protein	{'weight': 1}
Cytochrome c	Actin-1	{'weight': 1}
Cytochrome c	Lysophospholipase, putative	{'weight': 1}
Cytochrome c	Pyridoxal 5'-phosphate synthase subunit Pdx1	{'weight': 1}
Cytochrome c	Eukaryotic initiation factor 4A	{'weight': 1}
Cytochrome c	14-3-3 protein	{'weight': 1}
Cytochrome c	Enolase	{'weight': 1}
Cytochrome c	Dipeptidyl aminopeptidase 1	{'weight': 1}
Cytochrome c	Casein kinase 2, alpha subunit	{'weight': 1}
Cytochrome c	Glycophorin-binding protein	{'weight': 1}
Cytochrome c	Signal recognition particle receptor, beta subunit	{'weight': 1}
Cytochrome c	Elongation factor 1-gamma, putative	{'weight': 1}
Cytochrome c	Thioredoxin-like protein	{'weight': 1}
Cytochrome c	Thioredoxin-related protein, putative	{'weight': 1}
Cytochrome c	Merozoite surface protein 1	{'weight': 1}
Cytochrome c	Acyl-CoA synthetase	{'weight': 1}
Cytochrome c	Tubulin alpha chain	{'weight': 1}
Cytochrome c	Autophagy-related protein 18, putative	{'weight': 1}
Cytochrome c	Nucleophosmin	{'weight': 1}
Cytochrome c	Sec62, putative	{'weight': 1}
Cytochrome c	Skeleton-binding protein 1	{'weight': 1}
Cytochrome c	High molecular weight rhoptry protein 2	{'weight': 1}
Cytochrome c	Translationally-controlled tumor protein homolog	{'weight': 1}
Cytochrome c	Spermidine synthase	{'weight': 1}
Cytochrome c	Pyruvate kinase	{'weight': 1}
Cytochrome c	Anamorsin homolog	{'weight': 1}
Cytochrome c	Fructose-bisphosphate aldolase	{'weight': 1}
Cytochrome c	Haloacid dehalogenase-like hydrolase	{'weight': 1}
Cytochrome c	Ubiquitin-60S ribosomal protein L40	{'weight': 1}
Cytochrome c	Glutamine synthetase, putative	{'weight': 1}
Cytochrome c	Glutamate dehydrogenase	{'weight': 1}
Cytochrome c	Cell division cycle protein 48 homologue,putative	{'weight': 1}
Cytochrome c	Mitogen-activated protein kinase 12	{'weight': 1}
Cytochrome c	Isoleucine--tRNA ligase, putative	{'weight': 1}
Cytochrome c	Probable ATP-dependent RNA helicase DDX5	{'weight': 1}
Cytochrome c	Hypoxanthine-guanine-xanthine phosphoribosyltransferase	{'weight': 1}
Cytochrome c	Elongation factor 1-alpha	{'weight': 1}
Cytochrome c	Rhoptry neck protein 3	{'weight': 1}
Cytochrome c	Ring-infected erythrocyte surface antigen	{'weight': 1}
Cytochrome c	Ubiquitin-conjugating enzyme E2	{'weight': 1}
Cytochrome c	DnaJ protein, putative	{'weight': 1}
Cytochrome c	HSP40, subfamily A, putative	{'weight': 1}
Cytochrome c	Serine hydroxymethyltransferase, mitochondrial	{'weight': 1}
Cytochrome c	Knob-associated histidine-rich protein	{'weight': 1}
Cytochrome c	Heat shock protein 90	{'weight': 1}
Cytochrome c	Calcium-transporting ATPase	{'weight': 1}
Cytochrome c	60S ribosomal protein L30e, putative	{'weight': 1}
Cytochrome c	Inner membrane complex sub-compartment protein 3	{'weight': 1}
Cytochrome c	Methionine--tRNA ligase	{'weight': 1}
Cytochrome c	Phosphoribosylpyrophosphate synthetase	{'weight': 1}
Cytochrome c	L-lactate dehydrogenase	{'weight': 1}
Cytochrome c	Protein disulfide-isomerase	{'weight': 1}
Phosphoglycerate mutase 1	Myosin-9	{'weight': 1}
Phosphoglycerate mutase 1	Ornithine aminotransferase	{'weight': 1}
Phosphoglycerate mutase 1	40S ribosomal protein S3	{'weight': 1}
Phosphoglycerate mutase 1	Importin-7, putative	{'weight': 1}
Phosphoglycerate mutase 1	Eukaryotic translation initiation factor 3 subunit C	{'weight': 1}
Phosphoglycerate mutase 1	Conserved Plasmodium membrane protein	{'weight': 1}
Phosphoglycerate mutase 1	Proteasome subunit alpha type	{'weight': 1}
Phosphoglycerate mutase 1	Peptidyl-prolyl cis-trans isomerase	{'weight': 1}
Phosphoglycerate mutase 1	Elongation factor 2	{'weight': 1}
Phosphoglycerate mutase 1	Serine repeat antigen 5	{'weight': 1}
Phosphoglycerate mutase 1	T-complex protein 1 subunit eta	{'weight': 1}
Phosphoglycerate mutase 1	V-type H(+)-translocating pyrophosphatase, putative	{'weight': 1}
Phosphoglycerate mutase 1	Heat shock protein 110, putative	{'weight': 1}
Phosphoglycerate mutase 1	HAP protein	{'weight': 1}
Phosphoglycerate mutase 1	ATP-dependent RNA helicase UAP56	{'weight': 1}
Phosphoglycerate mutase 1	GTP-binding nuclear protein Ran	{'weight': 1}
Phosphoglycerate mutase 1	Threonine--tRNA ligase	{'weight': 1}
Phosphoglycerate mutase 1	60S ribosomal protein L23	{'weight': 1}
Phosphoglycerate mutase 1	Purine nucleotide phosphorylase, putative	{'weight': 1}
Phosphoglycerate mutase 1	60S ribosomal protein L21	{'weight': 1}
Phosphoglycerate mutase 1	Plasmepsin-2	{'weight': 1}
Phosphoglycerate mutase 1	Chloroquine resistance transporter	{'weight': 1}
Phosphoglycerate mutase 1	Thioredoxin peroxidase 1	{'weight': 1}
Phosphoglycerate mutase 1	60S ribosomal protein L17, putative	{'weight': 1}
Phosphoglycerate mutase 1	Nucleoside transporter 2	{'weight': 1}
Phosphoglycerate mutase 1	60S ribosomal protein L10, putative	{'weight': 1}
Phosphoglycerate mutase 1	Plasmepsin IV	{'weight': 1}
Phosphoglycerate mutase 1	Calcium-dependent protein kinase 4	{'weight': 1}
Phosphoglycerate mutase 1	40S ribosomal protein S21	{'weight': 1}
Phosphoglycerate mutase 1	Plasmepsin-1	{'weight': 1}
Phosphoglycerate mutase 1	Non-SERCA-type Ca2+-transporting P-ATPase	{'weight': 1}
Phosphoglycerate mutase 1	Polyadenylate-binding protein	{'weight': 1}
Phosphoglycerate mutase 1	Parasite-infected erythrocyte surface protein	{'weight': 1}
Phosphoglycerate mutase 1	60S ribosomal protein L2	{'weight': 1}
Phosphoglycerate mutase 1	60S ribosomal protein L3	{'weight': 1}
Phosphoglycerate mutase 1	Mature parasite-infected erythrocyte surface antigen	{'weight': 1}
Phosphoglycerate mutase 1	Spliceosome RNA helicase DDX39B	{'weight': 1}
Phosphoglycerate mutase 1	Probable ATP-dependent 6-phosphofructokinase	{'weight': 1}
Phosphoglycerate mutase 1	Hexokinase	{'weight': 1}
Phosphoglycerate mutase 1	60S ribosomal protein L14, putative	{'weight': 1}
Phosphoglycerate mutase 1	Adenosine deaminase	{'weight': 1}
Phosphoglycerate mutase 1	Carbamoyl phosphate synthetase	{'weight': 1}
Phosphoglycerate mutase 1	Chaperone, putative	{'weight': 1}
Phosphoglycerate mutase 1	Insulinase, putative	{'weight': 1}
Phosphoglycerate mutase 1	60S ribosomal protein L24, putative	{'weight': 1}
Phosphoglycerate mutase 1	60S ribosomal protein L27	{'weight': 1}
Phosphoglycerate mutase 1	Glutamate--tRNA ligase	{'weight': 1}
Phosphoglycerate mutase 1	40S ribosomal protein S5, putative	{'weight': 1}
Phosphoglycerate mutase 1	cAMP-dependent protein kinase regulatory subunit	{'weight': 1}
Phosphoglycerate mutase 1	40S ribosomal protein S3a	{'weight': 1}
Phosphoglycerate mutase 1	Aspartate carbamoyltransferase	{'weight': 1}
Phosphoglycerate mutase 1	P-type Ca2+-transporting ATPase	{'weight': 1}
Phosphoglycerate mutase 1	S-adenosylmethionine synthase	{'weight': 1}
Phosphoglycerate mutase 1	Coatomer alpha subunit, putative	{'weight': 1}
Phosphoglycerate mutase 1	Plasmodium exported protein	{'weight': 1}
Phosphoglycerate mutase 1	Endoplasmin homolog, putative	{'weight': 1}
Phosphoglycerate mutase 1	Adenosylhomocysteinase	{'weight': 1}
Phosphoglycerate mutase 1	Importin subunit alpha	{'weight': 1}
Phosphoglycerate mutase 1	Protein transport protein SEC31	{'weight': 1}
Phosphoglycerate mutase 1	Phosphoethanolamine N-methyltransferase	{'weight': 1}
Phosphoglycerate mutase 1	Multidrug resistance protein	{'weight': 1}
Phosphoglycerate mutase 1	Actin-1	{'weight': 1}
Phosphoglycerate mutase 1	Lysophospholipase, putative	{'weight': 1}
Phosphoglycerate mutase 1	Pyridoxal 5'-phosphate synthase subunit Pdx1	{'weight': 1}
Phosphoglycerate mutase 1	Eukaryotic initiation factor 4A	{'weight': 1}
Phosphoglycerate mutase 1	14-3-3 protein	{'weight': 1}
Phosphoglycerate mutase 1	Enolase	{'weight': 1}
Phosphoglycerate mutase 1	Dipeptidyl aminopeptidase 1	{'weight': 1}
Phosphoglycerate mutase 1	Casein kinase 2, alpha subunit	{'weight': 1}
Phosphoglycerate mutase 1	Glycophorin-binding protein	{'weight': 1}
Phosphoglycerate mutase 1	Signal recognition particle receptor, beta subunit	{'weight': 1}
Phosphoglycerate mutase 1	Elongation factor 1-gamma, putative	{'weight': 1}
Phosphoglycerate mutase 1	Thioredoxin-like protein	{'weight': 1}
Phosphoglycerate mutase 1	Thioredoxin-related protein, putative	{'weight': 1}
Phosphoglycerate mutase 1	Merozoite surface protein 1	{'weight': 1}
Phosphoglycerate mutase 1	Acyl-CoA synthetase	{'weight': 1}
Phosphoglycerate mutase 1	Tubulin alpha chain	{'weight': 1}
Phosphoglycerate mutase 1	Autophagy-related protein 18, putative	{'weight': 1}
Phosphoglycerate mutase 1	Nucleophosmin	{'weight': 1}
Phosphoglycerate mutase 1	Sec62, putative	{'weight': 1}
Phosphoglycerate mutase 1	Skeleton-binding protein 1	{'weight': 1}
Phosphoglycerate mutase 1	High molecular weight rhoptry protein 2	{'weight': 1}
Phosphoglycerate mutase 1	Translationally-controlled tumor protein homolog	{'weight': 1}
Phosphoglycerate mutase 1	Spermidine synthase	{'weight': 1}
Phosphoglycerate mutase 1	Pyruvate kinase	{'weight': 1}
Phosphoglycerate mutase 1	Anamorsin homolog	{'weight': 1}
Phosphoglycerate mutase 1	Fructose-bisphosphate aldolase	{'weight': 1}
Phosphoglycerate mutase 1	Haloacid dehalogenase-like hydrolase	{'weight': 1}
Phosphoglycerate mutase 1	Ubiquitin-60S ribosomal protein L40	{'weight': 1}
Phosphoglycerate mutase 1	Glutamine synthetase, putative	{'weight': 1}
Phosphoglycerate mutase 1	Glutamate dehydrogenase	{'weight': 1}
Phosphoglycerate mutase 1	Cell division cycle protein 48 homologue,putative	{'weight': 1}
Phosphoglycerate mutase 1	Isoleucine--tRNA ligase, putative	{'weight': 1}
Phosphoglycerate mutase 1	Probable ATP-dependent RNA helicase DDX5	{'weight': 1}
Phosphoglycerate mutase 1	Hypoxanthine-guanine-xanthine phosphoribosyltransferase	{'weight': 1}
Phosphoglycerate mutase 1	Elongation factor 1-alpha	{'weight': 1}
Phosphoglycerate mutase 1	Rhoptry neck protein 3	{'weight': 1}
Phosphoglycerate mutase 1	Ring-infected erythrocyte surface antigen	{'weight': 1}
Phosphoglycerate mutase 1	Ubiquitin-conjugating enzyme E2	{'weight': 1}
Phosphoglycerate mutase 1	DnaJ protein, putative	{'weight': 1}
Phosphoglycerate mutase 1	HSP40, subfamily A, putative	{'weight': 1}
Phosphoglycerate mutase 1	Serine hydroxymethyltransferase, mitochondrial	{'weight': 1}
Phosphoglycerate mutase 1	Knob-associated histidine-rich protein	{'weight': 1}
Phosphoglycerate mutase 1	Heat shock protein 90	{'weight': 1}
Phosphoglycerate mutase 1	Calcium-transporting ATPase	{'weight': 1}
Phosphoglycerate mutase 1	60S ribosomal protein L30e, putative	{'weight': 1}
Phosphoglycerate mutase 1	Inner membrane complex sub-compartment protein 3	{'weight': 1}
Phosphoglycerate mutase 1	Methionine--tRNA ligase	{'weight': 1}
Phosphoglycerate mutase 1	Phosphoribosylpyrophosphate synthetase	{'weight': 1}
Phosphoglycerate mutase 1	L-lactate dehydrogenase	{'weight': 1}
Phosphoglycerate mutase 1	Protein disulfide-isomerase	{'weight': 1}
Myosin-9	Ornithine aminotransferase	{'weight': 1}
Myosin-9	40S ribosomal protein S3	{'weight': 1}
Myosin-9	Importin-7, putative	{'weight': 1}
Myosin-9	Eukaryotic translation initiation factor 3 subunit C	{'weight': 1}
Myosin-9	Conserved Plasmodium membrane protein	{'weight': 1}
Myosin-9	Proteasome subunit alpha type	{'weight': 1}
Myosin-9	Peptidyl-prolyl cis-trans isomerase	{'weight': 1}
Myosin-9	Elongation factor 2	{'weight': 1}
Myosin-9	Serine repeat antigen 5	{'weight': 1}
Myosin-9	T-complex protein 1 subunit eta	{'weight': 1}
Myosin-9	V-type H(+)-translocating pyrophosphatase, putative	{'weight': 1}
Myosin-9	Heat shock protein 110, putative	{'weight': 1}
Myosin-9	HAP protein	{'weight': 1}
Myosin-9	ATP-dependent RNA helicase UAP56	{'weight': 1}
Myosin-9	GTP-binding nuclear protein Ran	{'weight': 1}
Myosin-9	Threonine--tRNA ligase	{'weight': 1}
Myosin-9	60S ribosomal protein L23	{'weight': 1}
Myosin-9	Purine nucleotide phosphorylase, putative	{'weight': 1}
Myosin-9	60S ribosomal protein L21	{'weight': 1}
Myosin-9	Plasmepsin-2	{'weight': 1}
Myosin-9	Chloroquine resistance transporter	{'weight': 1}
Myosin-9	Thioredoxin peroxidase 1	{'weight': 1}
Myosin-9	60S ribosomal protein L17, putative	{'weight': 1}
Myosin-9	Nucleoside transporter 2	{'weight': 1}
Myosin-9	60S ribosomal protein L10, putative	{'weight': 1}
Myosin-9	Plasmepsin IV	{'weight': 1}
Myosin-9	Calcium-dependent protein kinase 4	{'weight': 1}
Myosin-9	40S ribosomal protein S21	{'weight': 1}
Myosin-9	Plasmepsin-1	{'weight': 1}
Myosin-9	Non-SERCA-type Ca2+-transporting P-ATPase	{'weight': 1}
Myosin-9	Polyadenylate-binding protein	{'weight': 1}
Myosin-9	Parasite-infected erythrocyte surface protein	{'weight': 1}
Myosin-9	60S ribosomal protein L2	{'weight': 1}
Myosin-9	60S ribosomal protein L3	{'weight': 1}
Myosin-9	Mature parasite-infected erythrocyte surface antigen	{'weight': 1}
Myosin-9	Spliceosome RNA helicase DDX39B	{'weight': 1}
Myosin-9	Probable ATP-dependent 6-phosphofructokinase	{'weight': 1}
Myosin-9	Hexokinase	{'weight': 1}
Myosin-9	60S ribosomal protein L14, putative	{'weight': 1}
Myosin-9	Adenosine deaminase	{'weight': 1}
Myosin-9	Carbamoyl phosphate synthetase	{'weight': 1}
Myosin-9	Chaperone, putative	{'weight': 1}
Myosin-9	Insulinase, putative	{'weight': 1}
Myosin-9	60S ribosomal protein L24, putative	{'weight': 1}
Myosin-9	60S ribosomal protein L27	{'weight': 1}
Myosin-9	Glutamate--tRNA ligase	{'weight': 1}
Myosin-9	40S ribosomal protein S5, putative	{'weight': 1}
Myosin-9	cAMP-dependent protein kinase regulatory subunit	{'weight': 1}
Myosin-9	40S ribosomal protein S3a	{'weight': 1}
Myosin-9	Aspartate carbamoyltransferase	{'weight': 1}
Myosin-9	P-type Ca2+-transporting ATPase	{'weight': 1}
Myosin-9	S-adenosylmethionine synthase	{'weight': 1}
Myosin-9	Coatomer alpha subunit, putative	{'weight': 1}
Myosin-9	Plasmodium exported protein	{'weight': 1}
Myosin-9	Endoplasmin homolog, putative	{'weight': 1}
Myosin-9	Adenosylhomocysteinase	{'weight': 1}
Myosin-9	Importin subunit alpha	{'weight': 1}
Myosin-9	Protein transport protein SEC31	{'weight': 1}
Myosin-9	Phosphoethanolamine N-methyltransferase	{'weight': 1}
Myosin-9	Multidrug resistance protein	{'weight': 1}
Myosin-9	Actin-1	{'weight': 1}
Myosin-9	Lysophospholipase, putative	{'weight': 1}
Myosin-9	Pyridoxal 5'-phosphate synthase subunit Pdx1	{'weight': 1}
Myosin-9	Eukaryotic initiation factor 4A	{'weight': 1}
Myosin-9	14-3-3 protein	{'weight': 1}
Myosin-9	Enolase	{'weight': 1}
Myosin-9	Dipeptidyl aminopeptidase 1	{'weight': 1}
Myosin-9	Casein kinase 2, alpha subunit	{'weight': 1}
Myosin-9	Glycophorin-binding protein	{'weight': 1}
Myosin-9	Signal recognition particle receptor, beta subunit	{'weight': 1}
Myosin-9	Elongation factor 1-gamma, putative	{'weight': 1}
Myosin-9	Thioredoxin-like protein	{'weight': 1}
Myosin-9	Thioredoxin-related protein, putative	{'weight': 1}
Myosin-9	Merozoite surface protein 1	{'weight': 1}
Myosin-9	Acyl-CoA synthetase	{'weight': 1}
Myosin-9	Tubulin alpha chain	{'weight': 1}
Myosin-9	Autophagy-related protein 18, putative	{'weight': 1}
Myosin-9	Nucleophosmin	{'weight': 1}
Myosin-9	Sec62, putative	{'weight': 1}
Myosin-9	Skeleton-binding protein 1	{'weight': 1}
Myosin-9	High molecular weight rhoptry protein 2	{'weight': 1}
Myosin-9	Translationally-controlled tumor protein homolog	{'weight': 1}
Myosin-9	Spermidine synthase	{'weight': 1}
Myosin-9	Pyruvate kinase	{'weight': 1}
Myosin-9	Anamorsin homolog	{'weight': 1}
Myosin-9	Fructose-bisphosphate aldolase	{'weight': 1}
Myosin-9	Haloacid dehalogenase-like hydrolase	{'weight': 1}
Myosin-9	Ubiquitin-60S ribosomal protein L40	{'weight': 1}
Myosin-9	Glutamine synthetase, putative	{'weight': 1}
Myosin-9	Glutamate dehydrogenase	{'weight': 1}
Myosin-9	Cell division cycle protein 48 homologue,putative	{'weight': 1}
Myosin-9	Isoleucine--tRNA ligase, putative	{'weight': 1}
Myosin-9	Probable ATP-dependent RNA helicase DDX5	{'weight': 1}
Myosin-9	Hypoxanthine-guanine-xanthine phosphoribosyltransferase	{'weight': 1}
Myosin-9	Elongation factor 1-alpha	{'weight': 1}
Myosin-9	Rhoptry neck protein 3	{'weight': 1}
Myosin-9	Ring-infected erythrocyte surface antigen	{'weight': 1}
Myosin-9	Ubiquitin-conjugating enzyme E2	{'weight': 1}
Myosin-9	DnaJ protein, putative	{'weight': 1}
Myosin-9	HSP40, subfamily A, putative	{'weight': 1}
Myosin-9	Serine hydroxymethyltransferase, mitochondrial	{'weight': 1}
Myosin-9	Knob-associated histidine-rich protein	{'weight': 1}
Myosin-9	Heat shock protein 90	{'weight': 1}
Myosin-9	Calcium-transporting ATPase	{'weight': 1}
Myosin-9	60S ribosomal protein L30e, putative	{'weight': 1}
Myosin-9	Inner membrane complex sub-compartment protein 3	{'weight': 1}
Myosin-9	Methionine--tRNA ligase	{'weight': 1}
Myosin-9	Phosphoribosylpyrophosphate synthetase	{'weight': 1}
Myosin-9	L-lactate dehydrogenase	{'weight': 1}
Myosin-9	Protein disulfide-isomerase	{'weight': 1}
Protein disulfide-isomerase	Ornithine aminotransferase	{'weight': 1}
Protein disulfide-isomerase	40S ribosomal protein S3	{'weight': 1}
Protein disulfide-isomerase	Importin-7, putative	{'weight': 1}
Protein disulfide-isomerase	Eukaryotic translation initiation factor 3 subunit C	{'weight': 1}
Protein disulfide-isomerase	Conserved Plasmodium membrane protein	{'weight': 1}
Protein disulfide-isomerase	Proteasome subunit alpha type	{'weight': 1}
Protein disulfide-isomerase	Peptidyl-prolyl cis-trans isomerase	{'weight': 1}
Protein disulfide-isomerase	Elongation factor 2	{'weight': 1}
Protein disulfide-isomerase	Serine repeat antigen 5	{'weight': 1}
Protein disulfide-isomerase	T-complex protein 1 subunit eta	{'weight': 1}
Protein disulfide-isomerase	V-type H(+)-translocating pyrophosphatase, putative	{'weight': 1}
Protein disulfide-isomerase	Heat shock protein 110, putative	{'weight': 1}
Protein disulfide-isomerase	HAP protein	{'weight': 1}
Protein disulfide-isomerase	ATP-dependent RNA helicase UAP56	{'weight': 1}
Protein disulfide-isomerase	GTP-binding nuclear protein Ran	{'weight': 1}
Protein disulfide-isomerase	Threonine--tRNA ligase	{'weight': 1}
Protein disulfide-isomerase	60S ribosomal protein L23	{'weight': 1}
Protein disulfide-isomerase	Purine nucleotide phosphorylase, putative	{'weight': 1}
Protein disulfide-isomerase	60S ribosomal protein L21	{'weight': 1}
Protein disulfide-isomerase	Plasmepsin-2	{'weight': 1}
Protein disulfide-isomerase	Chloroquine resistance transporter	{'weight': 1}
Protein disulfide-isomerase	Thioredoxin peroxidase 1	{'weight': 1}
Protein disulfide-isomerase	60S ribosomal protein L17, putative	{'weight': 1}
Protein disulfide-isomerase	Nucleoside transporter 2	{'weight': 1}
Protein disulfide-isomerase	60S ribosomal protein L10, putative	{'weight': 1}
Protein disulfide-isomerase	Plasmepsin IV	{'weight': 1}
Protein disulfide-isomerase	Calcium-dependent protein kinase 4	{'weight': 1}
Protein disulfide-isomerase	40S ribosomal protein S21	{'weight': 1}
Protein disulfide-isomerase	Plasmepsin-1	{'weight': 1}
Protein disulfide-isomerase	Non-SERCA-type Ca2+-transporting P-ATPase	{'weight': 1}
Protein disulfide-isomerase	Polyadenylate-binding protein	{'weight': 1}
Protein disulfide-isomerase	Parasite-infected erythrocyte surface protein	{'weight': 1}
Protein disulfide-isomerase	60S ribosomal protein L2	{'weight': 1}
Protein disulfide-isomerase	60S ribosomal protein L3	{'weight': 1}
Protein disulfide-isomerase	Mature parasite-infected erythrocyte surface antigen	{'weight': 1}
Protein disulfide-isomerase	Spliceosome RNA helicase DDX39B	{'weight': 1}
Protein disulfide-isomerase	Probable ATP-dependent 6-phosphofructokinase	{'weight': 1}
Protein disulfide-isomerase	Hexokinase	{'weight': 1}
Protein disulfide-isomerase	60S ribosomal protein L14, putative	{'weight': 1}
Protein disulfide-isomerase	Adenosine deaminase	{'weight': 1}
Protein disulfide-isomerase	Carbamoyl phosphate synthetase	{'weight': 1}
Protein disulfide-isomerase	Chaperone, putative	{'weight': 1}
Protein disulfide-isomerase	Insulinase, putative	{'weight': 1}
Protein disulfide-isomerase	60S ribosomal protein L24, putative	{'weight': 1}
Protein disulfide-isomerase	60S ribosomal protein L27	{'weight': 1}
Protein disulfide-isomerase	Glutamate--tRNA ligase	{'weight': 1}
Protein disulfide-isomerase	40S ribosomal protein S5, putative	{'weight': 1}
Protein disulfide-isomerase	cAMP-dependent protein kinase regulatory subunit	{'weight': 1}
Protein disulfide-isomerase	40S ribosomal protein S3a	{'weight': 1}
Protein disulfide-isomerase	Aspartate carbamoyltransferase	{'weight': 1}
Protein disulfide-isomerase	P-type Ca2+-transporting ATPase	{'weight': 1}
Protein disulfide-isomerase	S-adenosylmethionine synthase	{'weight': 1}
Protein disulfide-isomerase	Coatomer alpha subunit, putative	{'weight': 1}
Protein disulfide-isomerase	Plasmodium exported protein	{'weight': 1}
Protein disulfide-isomerase	Endoplasmin homolog, putative	{'weight': 1}
Protein disulfide-isomerase	Adenosylhomocysteinase	{'weight': 1}
Protein disulfide-isomerase	Importin subunit alpha	{'weight': 1}
Protein disulfide-isomerase	Protein transport protein SEC31	{'weight': 1}
Protein disulfide-isomerase	Phosphoethanolamine N-methyltransferase	{'weight': 1}
Protein disulfide-isomerase	Multidrug resistance protein	{'weight': 1}
Protein disulfide-isomerase	Actin-1	{'weight': 1}
Protein disulfide-isomerase	Lysophospholipase, putative	{'weight': 1}
Protein disulfide-isomerase	Pyridoxal 5'-phosphate synthase subunit Pdx1	{'weight': 1}
Protein disulfide-isomerase	Eukaryotic initiation factor 4A	{'weight': 1}
Protein disulfide-isomerase	14-3-3 protein	{'weight': 1}
Protein disulfide-isomerase	Enolase	{'weight': 1}
Protein disulfide-isomerase	Dipeptidyl aminopeptidase 1	{'weight': 1}
Protein disulfide-isomerase	Casein kinase 2, alpha subunit	{'weight': 1}
Protein disulfide-isomerase	Glycophorin-binding protein	{'weight': 1}
Protein disulfide-isomerase	Signal recognition particle receptor, beta subunit	{'weight': 1}
Protein disulfide-isomerase	Elongation factor 1-gamma, putative	{'weight': 1}
Protein disulfide-isomerase	Thioredoxin-like protein	{'weight': 1}
Protein disulfide-isomerase	Thioredoxin-related protein, putative	{'weight': 1}
Protein disulfide-isomerase	Merozoite surface protein 1	{'weight': 1}
Protein disulfide-isomerase	Acyl-CoA synthetase	{'weight': 1}
Protein disulfide-isomerase	Tubulin alpha chain	{'weight': 1}
Protein disulfide-isomerase	Autophagy-related protein 18, putative	{'weight': 1}
Protein disulfide-isomerase	Nucleophosmin	{'weight': 1}
Protein disulfide-isomerase	Sec62, putative	{'weight': 1}
Protein disulfide-isomerase	Skeleton-binding protein 1	{'weight': 1}
Protein disulfide-isomerase	High molecular weight rhoptry protein 2	{'weight': 1}
Protein disulfide-isomerase	Translationally-controlled tumor protein homolog	{'weight': 1}
Protein disulfide-isomerase	Spermidine synthase	{'weight': 1}
Protein disulfide-isomerase	Pyruvate kinase	{'weight': 1}
Protein disulfide-isomerase	Anamorsin homolog	{'weight': 1}
Protein disulfide-isomerase	Fructose-bisphosphate aldolase	{'weight': 1}
Protein disulfide-isomerase	Haloacid dehalogenase-like hydrolase	{'weight': 1}
Protein disulfide-isomerase	Ubiquitin-60S ribosomal protein L40	{'weight': 1}
Protein disulfide-isomerase	Glutamine synthetase, putative	{'weight': 1}
Protein disulfide-isomerase	Glutamate dehydrogenase	{'weight': 1}
Protein disulfide-isomerase	Cell division cycle protein 48 homologue,putative	{'weight': 1}
Protein disulfide-isomerase	Isoleucine--tRNA ligase, putative	{'weight': 1}
Protein disulfide-isomerase	Probable ATP-dependent RNA helicase DDX5	{'weight': 1}
Protein disulfide-isomerase	Hypoxanthine-guanine-xanthine phosphoribosyltransferase	{'weight': 1}
Protein disulfide-isomerase	Elongation factor 1-alpha	{'weight': 1}
Protein disulfide-isomerase	Rhoptry neck protein 3	{'weight': 1}
Protein disulfide-isomerase	Ring-infected erythrocyte surface antigen	{'weight': 1}
Protein disulfide-isomerase	Ubiquitin-conjugating enzyme E2	{'weight': 1}
Protein disulfide-isomerase	DnaJ protein, putative	{'weight': 1}
Protein disulfide-isomerase	HSP40, subfamily A, putative	{'weight': 1}
Protein disulfide-isomerase	Serine hydroxymethyltransferase, mitochondrial	{'weight': 1}
Protein disulfide-isomerase	Knob-associated histidine-rich protein	{'weight': 1}
Protein disulfide-isomerase	Heat shock protein 90	{'weight': 1}
Protein disulfide-isomerase	Calcium-transporting ATPase	{'weight': 1}
Protein disulfide-isomerase	60S ribosomal protein L30e, putative	{'weight': 1}
Protein disulfide-isomerase	Inner membrane complex sub-compartment protein 3	{'weight': 1}
Protein disulfide-isomerase	Methionine--tRNA ligase	{'weight': 1}
Protein disulfide-isomerase	Phosphoribosylpyrophosphate synthetase	{'weight': 1}
Protein disulfide-isomerase	L-lactate dehydrogenase	{'weight': 1}
Probable ATP-dependent RNA helicase DDX5	Ornithine aminotransferase	{'weight': 1}
Probable ATP-dependent RNA helicase DDX5	40S ribosomal protein S3	{'weight': 1}
Probable ATP-dependent RNA helicase DDX5	Importin-7, putative	{'weight': 1}
Probable ATP-dependent RNA helicase DDX5	Eukaryotic translation initiation factor 3 subunit C	{'weight': 1}
Probable ATP-dependent RNA helicase DDX5	Conserved Plasmodium membrane protein	{'weight': 1}
Probable ATP-dependent RNA helicase DDX5	Proteasome subunit alpha type	{'weight': 1}
Probable ATP-dependent RNA helicase DDX5	Peptidyl-prolyl cis-trans isomerase	{'weight': 1}
Probable ATP-dependent RNA helicase DDX5	Elongation factor 2	{'weight': 1}
Probable ATP-dependent RNA helicase DDX5	Serine repeat antigen 5	{'weight': 1}
Probable ATP-dependent RNA helicase DDX5	T-complex protein 1 subunit eta	{'weight': 1}
Probable ATP-dependent RNA helicase DDX5	V-type H(+)-translocating pyrophosphatase, putative	{'weight': 1}
Probable ATP-dependent RNA helicase DDX5	Heat shock protein 110, putative	{'weight': 1}
Probable ATP-dependent RNA helicase DDX5	HAP protein	{'weight': 1}
Probable ATP-dependent RNA helicase DDX5	ATP-dependent RNA helicase UAP56	{'weight': 1}
Probable ATP-dependent RNA helicase DDX5	GTP-binding nuclear protein Ran	{'weight': 1}
Probable ATP-dependent RNA helicase DDX5	Threonine--tRNA ligase	{'weight': 1}
Probable ATP-dependent RNA helicase DDX5	60S ribosomal protein L23	{'weight': 1}
Probable ATP-dependent RNA helicase DDX5	Purine nucleotide phosphorylase, putative	{'weight': 1}
Probable ATP-dependent RNA helicase DDX5	60S ribosomal protein L21	{'weight': 1}
Probable ATP-dependent RNA helicase DDX5	Plasmepsin-2	{'weight': 1}
Probable ATP-dependent RNA helicase DDX5	Chloroquine resistance transporter	{'weight': 1}
Probable ATP-dependent RNA helicase DDX5	Thioredoxin peroxidase 1	{'weight': 1}
Probable ATP-dependent RNA helicase DDX5	60S ribosomal protein L17, putative	{'weight': 1}
Probable ATP-dependent RNA helicase DDX5	Nucleoside transporter 2	{'weight': 1}
Probable ATP-dependent RNA helicase DDX5	60S ribosomal protein L10, putative	{'weight': 1}
Probable ATP-dependent RNA helicase DDX5	Plasmepsin IV	{'weight': 1}
Probable ATP-dependent RNA helicase DDX5	Calcium-dependent protein kinase 4	{'weight': 1}
Probable ATP-dependent RNA helicase DDX5	40S ribosomal protein S21	{'weight': 1}
Probable ATP-dependent RNA helicase DDX5	Plasmepsin-1	{'weight': 1}
Probable ATP-dependent RNA helicase DDX5	Non-SERCA-type Ca2+-transporting P-ATPase	{'weight': 1}
Probable ATP-dependent RNA helicase DDX5	Polyadenylate-binding protein	{'weight': 1}
Probable ATP-dependent RNA helicase DDX5	Parasite-infected erythrocyte surface protein	{'weight': 1}
Probable ATP-dependent RNA helicase DDX5	60S ribosomal protein L2	{'weight': 1}
Probable ATP-dependent RNA helicase DDX5	60S ribosomal protein L3	{'weight': 1}
Probable ATP-dependent RNA helicase DDX5	Mature parasite-infected erythrocyte surface antigen	{'weight': 1}
Probable ATP-dependent RNA helicase DDX5	Spliceosome RNA helicase DDX39B	{'weight': 1}
Probable ATP-dependent RNA helicase DDX5	Probable ATP-dependent 6-phosphofructokinase	{'weight': 1}
Probable ATP-dependent RNA helicase DDX5	Hexokinase	{'weight': 1}
Probable ATP-dependent RNA helicase DDX5	60S ribosomal protein L14, putative	{'weight': 1}
Probable ATP-dependent RNA helicase DDX5	Adenosine deaminase	{'weight': 1}
Probable ATP-dependent RNA helicase DDX5	Carbamoyl phosphate synthetase	{'weight': 1}
Probable ATP-dependent RNA helicase DDX5	Chaperone, putative	{'weight': 1}
Probable ATP-dependent RNA helicase DDX5	Insulinase, putative	{'weight': 1}
Probable ATP-dependent RNA helicase DDX5	60S ribosomal protein L24, putative	{'weight': 1}
Probable ATP-dependent RNA helicase DDX5	60S ribosomal protein L27	{'weight': 1}
Probable ATP-dependent RNA helicase DDX5	Glutamate--tRNA ligase	{'weight': 1}
Probable ATP-dependent RNA helicase DDX5	40S ribosomal protein S5, putative	{'weight': 1}
Probable ATP-dependent RNA helicase DDX5	cAMP-dependent protein kinase regulatory subunit	{'weight': 1}
Probable ATP-dependent RNA helicase DDX5	40S ribosomal protein S3a	{'weight': 1}
Probable ATP-dependent RNA helicase DDX5	Aspartate carbamoyltransferase	{'weight': 1}
Probable ATP-dependent RNA helicase DDX5	P-type Ca2+-transporting ATPase	{'weight': 1}
Probable ATP-dependent RNA helicase DDX5	S-adenosylmethionine synthase	{'weight': 1}
Probable ATP-dependent RNA helicase DDX5	Coatomer alpha subunit, putative	{'weight': 1}
Probable ATP-dependent RNA helicase DDX5	Plasmodium exported protein	{'weight': 1}
Probable ATP-dependent RNA helicase DDX5	Endoplasmin homolog, putative	{'weight': 1}
Probable ATP-dependent RNA helicase DDX5	Adenosylhomocysteinase	{'weight': 1}
Probable ATP-dependent RNA helicase DDX5	Importin subunit alpha	{'weight': 1}
Probable ATP-dependent RNA helicase DDX5	Protein transport protein SEC31	{'weight': 1}
Probable ATP-dependent RNA helicase DDX5	Phosphoethanolamine N-methyltransferase	{'weight': 1}
Probable ATP-dependent RNA helicase DDX5	Multidrug resistance protein	{'weight': 1}
Probable ATP-dependent RNA helicase DDX5	Actin-1	{'weight': 1}
Probable ATP-dependent RNA helicase DDX5	Lysophospholipase, putative	{'weight': 1}
Probable ATP-dependent RNA helicase DDX5	Pyridoxal 5'-phosphate synthase subunit Pdx1	{'weight': 1}
Probable ATP-dependent RNA helicase DDX5	Eukaryotic initiation factor 4A	{'weight': 1}
Probable ATP-dependent RNA helicase DDX5	14-3-3 protein	{'weight': 1}
Probable ATP-dependent RNA helicase DDX5	Enolase	{'weight': 1}
Probable ATP-dependent RNA helicase DDX5	Dipeptidyl aminopeptidase 1	{'weight': 1}
Probable ATP-dependent RNA helicase DDX5	Casein kinase 2, alpha subunit	{'weight': 1}
Probable ATP-dependent RNA helicase DDX5	Glycophorin-binding protein	{'weight': 1}
Probable ATP-dependent RNA helicase DDX5	Signal recognition particle receptor, beta subunit	{'weight': 1}
Probable ATP-dependent RNA helicase DDX5	Elongation factor 1-gamma, putative	{'weight': 1}
Probable ATP-dependent RNA helicase DDX5	Thioredoxin-like protein	{'weight': 1}
Probable ATP-dependent RNA helicase DDX5	Thioredoxin-related protein, putative	{'weight': 1}
Probable ATP-dependent RNA helicase DDX5	Merozoite surface protein 1	{'weight': 1}
Probable ATP-dependent RNA helicase DDX5	Acyl-CoA synthetase	{'weight': 1}
Probable ATP-dependent RNA helicase DDX5	Tubulin alpha chain	{'weight': 1}
Probable ATP-dependent RNA helicase DDX5	Autophagy-related protein 18, putative	{'weight': 1}
Probable ATP-dependent RNA helicase DDX5	Nucleophosmin	{'weight': 1}
Probable ATP-dependent RNA helicase DDX5	Sec62, putative	{'weight': 1}
Probable ATP-dependent RNA helicase DDX5	Skeleton-binding protein 1	{'weight': 1}
Probable ATP-dependent RNA helicase DDX5	High molecular weight rhoptry protein 2	{'weight': 1}
Probable ATP-dependent RNA helicase DDX5	Translationally-controlled tumor protein homolog	{'weight': 1}
Probable ATP-dependent RNA helicase DDX5	Spermidine synthase	{'weight': 1}
Probable ATP-dependent RNA helicase DDX5	Pyruvate kinase	{'weight': 1}
Probable ATP-dependent RNA helicase DDX5	Anamorsin homolog	{'weight': 1}
Probable ATP-dependent RNA helicase DDX5	Fructose-bisphosphate aldolase	{'weight': 1}
Probable ATP-dependent RNA helicase DDX5	Haloacid dehalogenase-like hydrolase	{'weight': 1}
Probable ATP-dependent RNA helicase DDX5	Ubiquitin-60S ribosomal protein L40	{'weight': 1}
Probable ATP-dependent RNA helicase DDX5	Glutamine synthetase, putative	{'weight': 1}
Probable ATP-dependent RNA helicase DDX5	Glutamate dehydrogenase	{'weight': 1}
Probable ATP-dependent RNA helicase DDX5	Cell division cycle protein 48 homologue,putative	{'weight': 1}
Probable ATP-dependent RNA helicase DDX5	Isoleucine--tRNA ligase, putative	{'weight': 1}
Probable ATP-dependent RNA helicase DDX5	Hypoxanthine-guanine-xanthine phosphoribosyltransferase	{'weight': 1}
Probable ATP-dependent RNA helicase DDX5	Elongation factor 1-alpha	{'weight': 1}
Probable ATP-dependent RNA helicase DDX5	Rhoptry neck protein 3	{'weight': 1}
Probable ATP-dependent RNA helicase DDX5	Ring-infected erythrocyte surface antigen	{'weight': 1}
Probable ATP-dependent RNA helicase DDX5	Ubiquitin-conjugating enzyme E2	{'weight': 1}
Probable ATP-dependent RNA helicase DDX5	DnaJ protein, putative	{'weight': 1}
Probable ATP-dependent RNA helicase DDX5	HSP40, subfamily A, putative	{'weight': 1}
Probable ATP-dependent RNA helicase DDX5	Serine hydroxymethyltransferase, mitochondrial	{'weight': 1}
Probable ATP-dependent RNA helicase DDX5	Knob-associated histidine-rich protein	{'weight': 1}
Probable ATP-dependent RNA helicase DDX5	Heat shock protein 90	{'weight': 1}
Probable ATP-dependent RNA helicase DDX5	Calcium-transporting ATPase	{'weight': 1}
Probable ATP-dependent RNA helicase DDX5	60S ribosomal protein L30e, putative	{'weight': 1}
Probable ATP-dependent RNA helicase DDX5	Inner membrane complex sub-compartment protein 3	{'weight': 1}
Probable ATP-dependent RNA helicase DDX5	Methionine--tRNA ligase	{'weight': 1}
Probable ATP-dependent RNA helicase DDX5	Phosphoribosylpyrophosphate synthetase	{'weight': 1}
Probable ATP-dependent RNA helicase DDX5	L-lactate dehydrogenase	{'weight': 1}
Serine hydroxymethyltransferase, mitochondrial	Ornithine aminotransferase	{'weight': 1}
Serine hydroxymethyltransferase, mitochondrial	40S ribosomal protein S3	{'weight': 1}
Serine hydroxymethyltransferase, mitochondrial	Importin-7, putative	{'weight': 1}
Serine hydroxymethyltransferase, mitochondrial	Eukaryotic translation initiation factor 3 subunit C	{'weight': 1}
Serine hydroxymethyltransferase, mitochondrial	Conserved Plasmodium membrane protein	{'weight': 1}
Serine hydroxymethyltransferase, mitochondrial	Proteasome subunit alpha type	{'weight': 1}
Serine hydroxymethyltransferase, mitochondrial	Peptidyl-prolyl cis-trans isomerase	{'weight': 1}
Serine hydroxymethyltransferase, mitochondrial	Elongation factor 2	{'weight': 1}
Serine hydroxymethyltransferase, mitochondrial	Serine repeat antigen 5	{'weight': 1}
Serine hydroxymethyltransferase, mitochondrial	T-complex protein 1 subunit eta	{'weight': 1}
Serine hydroxymethyltransferase, mitochondrial	V-type H(+)-translocating pyrophosphatase, putative	{'weight': 1}
Serine hydroxymethyltransferase, mitochondrial	Heat shock protein 110, putative	{'weight': 1}
Serine hydroxymethyltransferase, mitochondrial	HAP protein	{'weight': 1}
Serine hydroxymethyltransferase, mitochondrial	ATP-dependent RNA helicase UAP56	{'weight': 1}
Serine hydroxymethyltransferase, mitochondrial	GTP-binding nuclear protein Ran	{'weight': 1}
Serine hydroxymethyltransferase, mitochondrial	Threonine--tRNA ligase	{'weight': 1}
Serine hydroxymethyltransferase, mitochondrial	60S ribosomal protein L23	{'weight': 1}
Serine hydroxymethyltransferase, mitochondrial	Purine nucleotide phosphorylase, putative	{'weight': 1}
Serine hydroxymethyltransferase, mitochondrial	60S ribosomal protein L21	{'weight': 1}
Serine hydroxymethyltransferase, mitochondrial	Plasmepsin-2	{'weight': 1}
Serine hydroxymethyltransferase, mitochondrial	Chloroquine resistance transporter	{'weight': 1}
Serine hydroxymethyltransferase, mitochondrial	Thioredoxin peroxidase 1	{'weight': 1}
Serine hydroxymethyltransferase, mitochondrial	60S ribosomal protein L17, putative	{'weight': 1}
Serine hydroxymethyltransferase, mitochondrial	Nucleoside transporter 2	{'weight': 1}
Serine hydroxymethyltransferase, mitochondrial	60S ribosomal protein L10, putative	{'weight': 1}
Serine hydroxymethyltransferase, mitochondrial	Plasmepsin IV	{'weight': 1}
Serine hydroxymethyltransferase, mitochondrial	Calcium-dependent protein kinase 4	{'weight': 1}
Serine hydroxymethyltransferase, mitochondrial	40S ribosomal protein S21	{'weight': 1}
Serine hydroxymethyltransferase, mitochondrial	Plasmepsin-1	{'weight': 1}
Serine hydroxymethyltransferase, mitochondrial	Non-SERCA-type Ca2+-transporting P-ATPase	{'weight': 1}
Serine hydroxymethyltransferase, mitochondrial	Polyadenylate-binding protein	{'weight': 1}
Serine hydroxymethyltransferase, mitochondrial	Parasite-infected erythrocyte surface protein	{'weight': 1}
Serine hydroxymethyltransferase, mitochondrial	60S ribosomal protein L2	{'weight': 1}
Serine hydroxymethyltransferase, mitochondrial	60S ribosomal protein L3	{'weight': 1}
Serine hydroxymethyltransferase, mitochondrial	Mature parasite-infected erythrocyte surface antigen	{'weight': 1}
Serine hydroxymethyltransferase, mitochondrial	Spliceosome RNA helicase DDX39B	{'weight': 1}
Serine hydroxymethyltransferase, mitochondrial	Probable ATP-dependent 6-phosphofructokinase	{'weight': 1}
Serine hydroxymethyltransferase, mitochondrial	Hexokinase	{'weight': 1}
Serine hydroxymethyltransferase, mitochondrial	60S ribosomal protein L14, putative	{'weight': 1}
Serine hydroxymethyltransferase, mitochondrial	Adenosine deaminase	{'weight': 1}
Serine hydroxymethyltransferase, mitochondrial	Carbamoyl phosphate synthetase	{'weight': 1}
Serine hydroxymethyltransferase, mitochondrial	Chaperone, putative	{'weight': 1}
Serine hydroxymethyltransferase, mitochondrial	Insulinase, putative	{'weight': 1}
Serine hydroxymethyltransferase, mitochondrial	60S ribosomal protein L24, putative	{'weight': 1}
Serine hydroxymethyltransferase, mitochondrial	60S ribosomal protein L27	{'weight': 1}
Serine hydroxymethyltransferase, mitochondrial	Glutamate--tRNA ligase	{'weight': 1}
Serine hydroxymethyltransferase, mitochondrial	40S ribosomal protein S5, putative	{'weight': 1}
Serine hydroxymethyltransferase, mitochondrial	cAMP-dependent protein kinase regulatory subunit	{'weight': 1}
Serine hydroxymethyltransferase, mitochondrial	40S ribosomal protein S3a	{'weight': 1}
Serine hydroxymethyltransferase, mitochondrial	Aspartate carbamoyltransferase	{'weight': 1}
Serine hydroxymethyltransferase, mitochondrial	P-type Ca2+-transporting ATPase	{'weight': 1}
Serine hydroxymethyltransferase, mitochondrial	S-adenosylmethionine synthase	{'weight': 1}
Serine hydroxymethyltransferase, mitochondrial	Coatomer alpha subunit, putative	{'weight': 1}
Serine hydroxymethyltransferase, mitochondrial	Plasmodium exported protein	{'weight': 1}
Serine hydroxymethyltransferase, mitochondrial	Endoplasmin homolog, putative	{'weight': 1}
Serine hydroxymethyltransferase, mitochondrial	Adenosylhomocysteinase	{'weight': 1}
Serine hydroxymethyltransferase, mitochondrial	Importin subunit alpha	{'weight': 1}
Serine hydroxymethyltransferase, mitochondrial	Protein transport protein SEC31	{'weight': 1}
Serine hydroxymethyltransferase, mitochondrial	Phosphoethanolamine N-methyltransferase	{'weight': 1}
Serine hydroxymethyltransferase, mitochondrial	Multidrug resistance protein	{'weight': 1}
Serine hydroxymethyltransferase, mitochondrial	Actin-1	{'weight': 1}
Serine hydroxymethyltransferase, mitochondrial	Lysophospholipase, putative	{'weight': 1}
Serine hydroxymethyltransferase, mitochondrial	Pyridoxal 5'-phosphate synthase subunit Pdx1	{'weight': 1}
Serine hydroxymethyltransferase, mitochondrial	Eukaryotic initiation factor 4A	{'weight': 1}
Serine hydroxymethyltransferase, mitochondrial	14-3-3 protein	{'weight': 1}
Serine hydroxymethyltransferase, mitochondrial	Enolase	{'weight': 1}
Serine hydroxymethyltransferase, mitochondrial	Dipeptidyl aminopeptidase 1	{'weight': 1}
Serine hydroxymethyltransferase, mitochondrial	Casein kinase 2, alpha subunit	{'weight': 1}
Serine hydroxymethyltransferase, mitochondrial	Glycophorin-binding protein	{'weight': 1}
Serine hydroxymethyltransferase, mitochondrial	Signal recognition particle receptor, beta subunit	{'weight': 1}
Serine hydroxymethyltransferase, mitochondrial	Elongation factor 1-gamma, putative	{'weight': 1}
Serine hydroxymethyltransferase, mitochondrial	Thioredoxin-like protein	{'weight': 1}
Serine hydroxymethyltransferase, mitochondrial	Thioredoxin-related protein, putative	{'weight': 1}
Serine hydroxymethyltransferase, mitochondrial	Merozoite surface protein 1	{'weight': 1}
Serine hydroxymethyltransferase, mitochondrial	Acyl-CoA synthetase	{'weight': 1}
Serine hydroxymethyltransferase, mitochondrial	Tubulin alpha chain	{'weight': 1}
Serine hydroxymethyltransferase, mitochondrial	Autophagy-related protein 18, putative	{'weight': 1}
Serine hydroxymethyltransferase, mitochondrial	Nucleophosmin	{'weight': 1}
Serine hydroxymethyltransferase, mitochondrial	Sec62, putative	{'weight': 1}
Serine hydroxymethyltransferase, mitochondrial	Skeleton-binding protein 1	{'weight': 1}
Serine hydroxymethyltransferase, mitochondrial	High molecular weight rhoptry protein 2	{'weight': 1}
Serine hydroxymethyltransferase, mitochondrial	Translationally-controlled tumor protein homolog	{'weight': 1}
Serine hydroxymethyltransferase, mitochondrial	Spermidine synthase	{'weight': 1}
Serine hydroxymethyltransferase, mitochondrial	Pyruvate kinase	{'weight': 1}
Serine hydroxymethyltransferase, mitochondrial	Anamorsin homolog	{'weight': 1}
Serine hydroxymethyltransferase, mitochondrial	Fructose-bisphosphate aldolase	{'weight': 1}
Serine hydroxymethyltransferase, mitochondrial	Haloacid dehalogenase-like hydrolase	{'weight': 1}
Serine hydroxymethyltransferase, mitochondrial	Ubiquitin-60S ribosomal protein L40	{'weight': 1}
Serine hydroxymethyltransferase, mitochondrial	Glutamine synthetase, putative	{'weight': 1}
Serine hydroxymethyltransferase, mitochondrial	Glutamate dehydrogenase	{'weight': 1}
Serine hydroxymethyltransferase, mitochondrial	Cell division cycle protein 48 homologue,putative	{'weight': 1}
Serine hydroxymethyltransferase, mitochondrial	Isoleucine--tRNA ligase, putative	{'weight': 1}
Serine hydroxymethyltransferase, mitochondrial	Hypoxanthine-guanine-xanthine phosphoribosyltransferase	{'weight': 1}
Serine hydroxymethyltransferase, mitochondrial	Elongation factor 1-alpha	{'weight': 1}
Serine hydroxymethyltransferase, mitochondrial	Rhoptry neck protein 3	{'weight': 1}
Serine hydroxymethyltransferase, mitochondrial	Ring-infected erythrocyte surface antigen	{'weight': 1}
Serine hydroxymethyltransferase, mitochondrial	Ubiquitin-conjugating enzyme E2	{'weight': 1}
Serine hydroxymethyltransferase, mitochondrial	DnaJ protein, putative	{'weight': 1}
Serine hydroxymethyltransferase, mitochondrial	HSP40, subfamily A, putative	{'weight': 1}
Serine hydroxymethyltransferase, mitochondrial	Knob-associated histidine-rich protein	{'weight': 1}
Serine hydroxymethyltransferase, mitochondrial	Heat shock protein 90	{'weight': 1}
Serine hydroxymethyltransferase, mitochondrial	Calcium-transporting ATPase	{'weight': 1}
Serine hydroxymethyltransferase, mitochondrial	60S ribosomal protein L30e, putative	{'weight': 1}
Serine hydroxymethyltransferase, mitochondrial	Inner membrane complex sub-compartment protein 3	{'weight': 1}
Serine hydroxymethyltransferase, mitochondrial	Methionine--tRNA ligase	{'weight': 1}
Serine hydroxymethyltransferase, mitochondrial	Phosphoribosylpyrophosphate synthetase	{'weight': 1}
Serine hydroxymethyltransferase, mitochondrial	L-lactate dehydrogenase	{'weight': 1}
Spliceosome RNA helicase DDX39B	Ornithine aminotransferase	{'weight': 1}
Spliceosome RNA helicase DDX39B	40S ribosomal protein S3	{'weight': 1}
Spliceosome RNA helicase DDX39B	Importin-7, putative	{'weight': 1}
Spliceosome RNA helicase DDX39B	Eukaryotic translation initiation factor 3 subunit C	{'weight': 1}
Spliceosome RNA helicase DDX39B	Conserved Plasmodium membrane protein	{'weight': 1}
Spliceosome RNA helicase DDX39B	Proteasome subunit alpha type	{'weight': 1}
Spliceosome RNA helicase DDX39B	Peptidyl-prolyl cis-trans isomerase	{'weight': 1}
Spliceosome RNA helicase DDX39B	Elongation factor 2	{'weight': 1}
Spliceosome RNA helicase DDX39B	Serine repeat antigen 5	{'weight': 1}
Spliceosome RNA helicase DDX39B	T-complex protein 1 subunit eta	{'weight': 1}
Spliceosome RNA helicase DDX39B	V-type H(+)-translocating pyrophosphatase, putative	{'weight': 1}
Spliceosome RNA helicase DDX39B	Heat shock protein 110, putative	{'weight': 1}
Spliceosome RNA helicase DDX39B	HAP protein	{'weight': 1}
Spliceosome RNA helicase DDX39B	ATP-dependent RNA helicase UAP56	{'weight': 1}
Spliceosome RNA helicase DDX39B	GTP-binding nuclear protein Ran	{'weight': 1}
Spliceosome RNA helicase DDX39B	Threonine--tRNA ligase	{'weight': 1}
Spliceosome RNA helicase DDX39B	60S ribosomal protein L23	{'weight': 1}
Spliceosome RNA helicase DDX39B	Purine nucleotide phosphorylase, putative	{'weight': 1}
Spliceosome RNA helicase DDX39B	60S ribosomal protein L21	{'weight': 1}
Spliceosome RNA helicase DDX39B	Plasmepsin-2	{'weight': 1}
Spliceosome RNA helicase DDX39B	Chloroquine resistance transporter	{'weight': 1}
Spliceosome RNA helicase DDX39B	Thioredoxin peroxidase 1	{'weight': 1}
Spliceosome RNA helicase DDX39B	60S ribosomal protein L17, putative	{'weight': 1}
Spliceosome RNA helicase DDX39B	Nucleoside transporter 2	{'weight': 1}
Spliceosome RNA helicase DDX39B	60S ribosomal protein L10, putative	{'weight': 1}
Spliceosome RNA helicase DDX39B	Plasmepsin IV	{'weight': 1}
Spliceosome RNA helicase DDX39B	Calcium-dependent protein kinase 4	{'weight': 1}
Spliceosome RNA helicase DDX39B	40S ribosomal protein S21	{'weight': 1}
Spliceosome RNA helicase DDX39B	Plasmepsin-1	{'weight': 1}
Spliceosome RNA helicase DDX39B	Non-SERCA-type Ca2+-transporting P-ATPase	{'weight': 1}
Spliceosome RNA helicase DDX39B	Polyadenylate-binding protein	{'weight': 1}
Spliceosome RNA helicase DDX39B	Parasite-infected erythrocyte surface protein	{'weight': 1}
Spliceosome RNA helicase DDX39B	60S ribosomal protein L2	{'weight': 1}
Spliceosome RNA helicase DDX39B	60S ribosomal protein L3	{'weight': 1}
Spliceosome RNA helicase DDX39B	Mature parasite-infected erythrocyte surface antigen	{'weight': 1}
Spliceosome RNA helicase DDX39B	Probable ATP-dependent 6-phosphofructokinase	{'weight': 1}
Spliceosome RNA helicase DDX39B	Hexokinase	{'weight': 1}
Spliceosome RNA helicase DDX39B	60S ribosomal protein L14, putative	{'weight': 1}
Spliceosome RNA helicase DDX39B	Adenosine deaminase	{'weight': 1}
Spliceosome RNA helicase DDX39B	Carbamoyl phosphate synthetase	{'weight': 1}
Spliceosome RNA helicase DDX39B	Chaperone, putative	{'weight': 1}
Spliceosome RNA helicase DDX39B	Insulinase, putative	{'weight': 1}
Spliceosome RNA helicase DDX39B	60S ribosomal protein L24, putative	{'weight': 1}
Spliceosome RNA helicase DDX39B	60S ribosomal protein L27	{'weight': 1}
Spliceosome RNA helicase DDX39B	Glutamate--tRNA ligase	{'weight': 1}
Spliceosome RNA helicase DDX39B	40S ribosomal protein S5, putative	{'weight': 1}
Spliceosome RNA helicase DDX39B	cAMP-dependent protein kinase regulatory subunit	{'weight': 1}
Spliceosome RNA helicase DDX39B	40S ribosomal protein S3a	{'weight': 1}
Spliceosome RNA helicase DDX39B	Aspartate carbamoyltransferase	{'weight': 1}
Spliceosome RNA helicase DDX39B	P-type Ca2+-transporting ATPase	{'weight': 1}
Spliceosome RNA helicase DDX39B	S-adenosylmethionine synthase	{'weight': 1}
Spliceosome RNA helicase DDX39B	Coatomer alpha subunit, putative	{'weight': 1}
Spliceosome RNA helicase DDX39B	Plasmodium exported protein	{'weight': 1}
Spliceosome RNA helicase DDX39B	Endoplasmin homolog, putative	{'weight': 1}
Spliceosome RNA helicase DDX39B	Adenosylhomocysteinase	{'weight': 1}
Spliceosome RNA helicase DDX39B	Importin subunit alpha	{'weight': 1}
Spliceosome RNA helicase DDX39B	Protein transport protein SEC31	{'weight': 1}
Spliceosome RNA helicase DDX39B	Phosphoethanolamine N-methyltransferase	{'weight': 1}
Spliceosome RNA helicase DDX39B	Multidrug resistance protein	{'weight': 1}
Spliceosome RNA helicase DDX39B	Actin-1	{'weight': 1}
Spliceosome RNA helicase DDX39B	Lysophospholipase, putative	{'weight': 1}
Spliceosome RNA helicase DDX39B	Pyridoxal 5'-phosphate synthase subunit Pdx1	{'weight': 1}
Spliceosome RNA helicase DDX39B	Eukaryotic initiation factor 4A	{'weight': 1}
Spliceosome RNA helicase DDX39B	14-3-3 protein	{'weight': 1}
Spliceosome RNA helicase DDX39B	Enolase	{'weight': 1}
Spliceosome RNA helicase DDX39B	Dipeptidyl aminopeptidase 1	{'weight': 1}
Spliceosome RNA helicase DDX39B	Casein kinase 2, alpha subunit	{'weight': 1}
Spliceosome RNA helicase DDX39B	Glycophorin-binding protein	{'weight': 1}
Spliceosome RNA helicase DDX39B	Signal recognition particle receptor, beta subunit	{'weight': 1}
Spliceosome RNA helicase DDX39B	Elongation factor 1-gamma, putative	{'weight': 1}
Spliceosome RNA helicase DDX39B	Thioredoxin-like protein	{'weight': 1}
Spliceosome RNA helicase DDX39B	Thioredoxin-related protein, putative	{'weight': 1}
Spliceosome RNA helicase DDX39B	Merozoite surface protein 1	{'weight': 1}
Spliceosome RNA helicase DDX39B	Acyl-CoA synthetase	{'weight': 1}
Spliceosome RNA helicase DDX39B	Tubulin alpha chain	{'weight': 1}
Spliceosome RNA helicase DDX39B	Autophagy-related protein 18, putative	{'weight': 1}
Spliceosome RNA helicase DDX39B	Nucleophosmin	{'weight': 1}
Spliceosome RNA helicase DDX39B	Sec62, putative	{'weight': 1}
Spliceosome RNA helicase DDX39B	Skeleton-binding protein 1	{'weight': 1}
Spliceosome RNA helicase DDX39B	High molecular weight rhoptry protein 2	{'weight': 1}
Spliceosome RNA helicase DDX39B	Translationally-controlled tumor protein homolog	{'weight': 1}
Spliceosome RNA helicase DDX39B	Spermidine synthase	{'weight': 1}
Spliceosome RNA helicase DDX39B	Pyruvate kinase	{'weight': 1}
Spliceosome RNA helicase DDX39B	Anamorsin homolog	{'weight': 1}
Spliceosome RNA helicase DDX39B	Fructose-bisphosphate aldolase	{'weight': 1}
Spliceosome RNA helicase DDX39B	Haloacid dehalogenase-like hydrolase	{'weight': 1}
Spliceosome RNA helicase DDX39B	Ubiquitin-60S ribosomal protein L40	{'weight': 1}
Spliceosome RNA helicase DDX39B	Glutamine synthetase, putative	{'weight': 1}
Spliceosome RNA helicase DDX39B	Glutamate dehydrogenase	{'weight': 1}
Spliceosome RNA helicase DDX39B	Cell division cycle protein 48 homologue,putative	{'weight': 1}
Spliceosome RNA helicase DDX39B	Isoleucine--tRNA ligase, putative	{'weight': 1}
Spliceosome RNA helicase DDX39B	Hypoxanthine-guanine-xanthine phosphoribosyltransferase	{'weight': 1}
Spliceosome RNA helicase DDX39B	Elongation factor 1-alpha	{'weight': 1}
Spliceosome RNA helicase DDX39B	Rhoptry neck protein 3	{'weight': 1}
Spliceosome RNA helicase DDX39B	Ring-infected erythrocyte surface antigen	{'weight': 1}
Spliceosome RNA helicase DDX39B	Ubiquitin-conjugating enzyme E2	{'weight': 1}
Spliceosome RNA helicase DDX39B	DnaJ protein, putative	{'weight': 1}
Spliceosome RNA helicase DDX39B	HSP40, subfamily A, putative	{'weight': 1}
Spliceosome RNA helicase DDX39B	Knob-associated histidine-rich protein	{'weight': 1}
Spliceosome RNA helicase DDX39B	Heat shock protein 90	{'weight': 1}
Spliceosome RNA helicase DDX39B	Calcium-transporting ATPase	{'weight': 1}
Spliceosome RNA helicase DDX39B	60S ribosomal protein L30e, putative	{'weight': 1}
Spliceosome RNA helicase DDX39B	Inner membrane complex sub-compartment protein 3	{'weight': 1}
Spliceosome RNA helicase DDX39B	Methionine--tRNA ligase	{'weight': 1}
Spliceosome RNA helicase DDX39B	Phosphoribosylpyrophosphate synthetase	{'weight': 1}
Spliceosome RNA helicase DDX39B	L-lactate dehydrogenase	{'weight': 1}
Nucleophosmin	Ornithine aminotransferase	{'weight': 1}
Nucleophosmin	40S ribosomal protein S3	{'weight': 1}
Nucleophosmin	Importin-7, putative	{'weight': 1}
Nucleophosmin	Eukaryotic translation initiation factor 3 subunit C	{'weight': 1}
Nucleophosmin	Conserved Plasmodium membrane protein	{'weight': 1}
Nucleophosmin	Proteasome subunit alpha type	{'weight': 1}
Nucleophosmin	Peptidyl-prolyl cis-trans isomerase	{'weight': 1}
Nucleophosmin	Elongation factor 2	{'weight': 1}
Nucleophosmin	Serine repeat antigen 5	{'weight': 1}
Nucleophosmin	T-complex protein 1 subunit eta	{'weight': 1}
Nucleophosmin	V-type H(+)-translocating pyrophosphatase, putative	{'weight': 1}
Nucleophosmin	Heat shock protein 110, putative	{'weight': 1}
Nucleophosmin	HAP protein	{'weight': 1}
Nucleophosmin	ATP-dependent RNA helicase UAP56	{'weight': 1}
Nucleophosmin	GTP-binding nuclear protein Ran	{'weight': 1}
Nucleophosmin	Threonine--tRNA ligase	{'weight': 1}
Nucleophosmin	60S ribosomal protein L23	{'weight': 1}
Nucleophosmin	Purine nucleotide phosphorylase, putative	{'weight': 1}
Nucleophosmin	60S ribosomal protein L21	{'weight': 1}
Nucleophosmin	Plasmepsin-2	{'weight': 1}
Nucleophosmin	Chloroquine resistance transporter	{'weight': 1}
Nucleophosmin	Thioredoxin peroxidase 1	{'weight': 1}
Nucleophosmin	60S ribosomal protein L17, putative	{'weight': 1}
Nucleophosmin	Nucleoside transporter 2	{'weight': 1}
Nucleophosmin	60S ribosomal protein L10, putative	{'weight': 1}
Nucleophosmin	Plasmepsin IV	{'weight': 1}
Nucleophosmin	Calcium-dependent protein kinase 4	{'weight': 1}
Nucleophosmin	40S ribosomal protein S21	{'weight': 1}
Nucleophosmin	Plasmepsin-1	{'weight': 1}
Nucleophosmin	Non-SERCA-type Ca2+-transporting P-ATPase	{'weight': 1}
Nucleophosmin	Polyadenylate-binding protein	{'weight': 1}
Nucleophosmin	Parasite-infected erythrocyte surface protein	{'weight': 1}
Nucleophosmin	60S ribosomal protein L2	{'weight': 1}
Nucleophosmin	60S ribosomal protein L3	{'weight': 1}
Nucleophosmin	Mature parasite-infected erythrocyte surface antigen	{'weight': 1}
Nucleophosmin	Probable ATP-dependent 6-phosphofructokinase	{'weight': 1}
Nucleophosmin	Hexokinase	{'weight': 1}
Nucleophosmin	60S ribosomal protein L14, putative	{'weight': 1}
Nucleophosmin	Adenosine deaminase	{'weight': 1}
Nucleophosmin	Carbamoyl phosphate synthetase	{'weight': 1}
Nucleophosmin	Chaperone, putative	{'weight': 1}
Nucleophosmin	Insulinase, putative	{'weight': 1}
Nucleophosmin	60S ribosomal protein L24, putative	{'weight': 1}
Nucleophosmin	60S ribosomal protein L27	{'weight': 1}
Nucleophosmin	Glutamate--tRNA ligase	{'weight': 1}
Nucleophosmin	40S ribosomal protein S5, putative	{'weight': 1}
Nucleophosmin	cAMP-dependent protein kinase regulatory subunit	{'weight': 1}
Nucleophosmin	40S ribosomal protein S3a	{'weight': 1}
Nucleophosmin	Aspartate carbamoyltransferase	{'weight': 1}
Nucleophosmin	P-type Ca2+-transporting ATPase	{'weight': 1}
Nucleophosmin	S-adenosylmethionine synthase	{'weight': 1}
Nucleophosmin	Coatomer alpha subunit, putative	{'weight': 1}
Nucleophosmin	Plasmodium exported protein	{'weight': 1}
Nucleophosmin	Endoplasmin homolog, putative	{'weight': 1}
Nucleophosmin	Adenosylhomocysteinase	{'weight': 1}
Nucleophosmin	Importin subunit alpha	{'weight': 1}
Nucleophosmin	Protein transport protein SEC31	{'weight': 1}
Nucleophosmin	Phosphoethanolamine N-methyltransferase	{'weight': 1}
Nucleophosmin	Multidrug resistance protein	{'weight': 1}
Nucleophosmin	Actin-1	{'weight': 1}
Nucleophosmin	Lysophospholipase, putative	{'weight': 1}
Nucleophosmin	Pyridoxal 5'-phosphate synthase subunit Pdx1	{'weight': 1}
Nucleophosmin	Eukaryotic initiation factor 4A	{'weight': 1}
Nucleophosmin	14-3-3 protein	{'weight': 1}
Nucleophosmin	Enolase	{'weight': 1}
Nucleophosmin	Dipeptidyl aminopeptidase 1	{'weight': 1}
Nucleophosmin	Casein kinase 2, alpha subunit	{'weight': 1}
Nucleophosmin	Glycophorin-binding protein	{'weight': 1}
Nucleophosmin	Signal recognition particle receptor, beta subunit	{'weight': 1}
Nucleophosmin	Elongation factor 1-gamma, putative	{'weight': 1}
Nucleophosmin	Thioredoxin-like protein	{'weight': 1}
Nucleophosmin	Thioredoxin-related protein, putative	{'weight': 1}
Nucleophosmin	Merozoite surface protein 1	{'weight': 1}
Nucleophosmin	Acyl-CoA synthetase	{'weight': 1}
Nucleophosmin	Tubulin alpha chain	{'weight': 1}
Nucleophosmin	Autophagy-related protein 18, putative	{'weight': 1}
Nucleophosmin	Sec62, putative	{'weight': 1}
Nucleophosmin	Skeleton-binding protein 1	{'weight': 1}
Nucleophosmin	High molecular weight rhoptry protein 2	{'weight': 1}
Nucleophosmin	Translationally-controlled tumor protein homolog	{'weight': 1}
Nucleophosmin	Spermidine synthase	{'weight': 1}
Nucleophosmin	Pyruvate kinase	{'weight': 1}
Nucleophosmin	Anamorsin homolog	{'weight': 1}
Nucleophosmin	Fructose-bisphosphate aldolase	{'weight': 1}
Nucleophosmin	Haloacid dehalogenase-like hydrolase	{'weight': 1}
Nucleophosmin	Ubiquitin-60S ribosomal protein L40	{'weight': 1}
Nucleophosmin	Glutamine synthetase, putative	{'weight': 1}
Nucleophosmin	Glutamate dehydrogenase	{'weight': 1}
Nucleophosmin	Cell division cycle protein 48 homologue,putative	{'weight': 1}
Nucleophosmin	Isoleucine--tRNA ligase, putative	{'weight': 1}
Nucleophosmin	Hypoxanthine-guanine-xanthine phosphoribosyltransferase	{'weight': 1}
Nucleophosmin	Elongation factor 1-alpha	{'weight': 1}
Nucleophosmin	Rhoptry neck protein 3	{'weight': 1}
Nucleophosmin	Ring-infected erythrocyte surface antigen	{'weight': 1}
Nucleophosmin	Ubiquitin-conjugating enzyme E2	{'weight': 1}
Nucleophosmin	DnaJ protein, putative	{'weight': 1}
Nucleophosmin	HSP40, subfamily A, putative	{'weight': 1}
Nucleophosmin	Knob-associated histidine-rich protein	{'weight': 1}
Nucleophosmin	Heat shock protein 90	{'weight': 1}
Nucleophosmin	Calcium-transporting ATPase	{'weight': 1}
Nucleophosmin	60S ribosomal protein L30e, putative	{'weight': 1}
Nucleophosmin	Inner membrane complex sub-compartment protein 3	{'weight': 1}
Nucleophosmin	Methionine--tRNA ligase	{'weight': 1}
Nucleophosmin	Phosphoribosylpyrophosphate synthetase	{'weight': 1}
Nucleophosmin	L-lactate dehydrogenase	{'weight': 1}
Translationally-controlled tumor protein homolog	Ornithine aminotransferase	{'weight': 1}
Translationally-controlled tumor protein homolog	40S ribosomal protein S3	{'weight': 1}
Translationally-controlled tumor protein homolog	Importin-7, putative	{'weight': 1}
Translationally-controlled tumor protein homolog	Eukaryotic translation initiation factor 3 subunit C	{'weight': 1}
Translationally-controlled tumor protein homolog	Conserved Plasmodium membrane protein	{'weight': 1}
Translationally-controlled tumor protein homolog	Proteasome subunit alpha type	{'weight': 1}
Translationally-controlled tumor protein homolog	Peptidyl-prolyl cis-trans isomerase	{'weight': 1}
Translationally-controlled tumor protein homolog	Elongation factor 2	{'weight': 1}
Translationally-controlled tumor protein homolog	Serine repeat antigen 5	{'weight': 1}
Translationally-controlled tumor protein homolog	T-complex protein 1 subunit eta	{'weight': 1}
Translationally-controlled tumor protein homolog	V-type H(+)-translocating pyrophosphatase, putative	{'weight': 1}
Translationally-controlled tumor protein homolog	Heat shock protein 110, putative	{'weight': 1}
Translationally-controlled tumor protein homolog	HAP protein	{'weight': 1}
Translationally-controlled tumor protein homolog	ATP-dependent RNA helicase UAP56	{'weight': 1}
Translationally-controlled tumor protein homolog	GTP-binding nuclear protein Ran	{'weight': 1}
Translationally-controlled tumor protein homolog	Threonine--tRNA ligase	{'weight': 1}
Translationally-controlled tumor protein homolog	60S ribosomal protein L23	{'weight': 1}
Translationally-controlled tumor protein homolog	Purine nucleotide phosphorylase, putative	{'weight': 1}
Translationally-controlled tumor protein homolog	60S ribosomal protein L21	{'weight': 1}
Translationally-controlled tumor protein homolog	Plasmepsin-2	{'weight': 1}
Translationally-controlled tumor protein homolog	Chloroquine resistance transporter	{'weight': 1}
Translationally-controlled tumor protein homolog	Thioredoxin peroxidase 1	{'weight': 1}
Translationally-controlled tumor protein homolog	60S ribosomal protein L17, putative	{'weight': 1}
Translationally-controlled tumor protein homolog	Nucleoside transporter 2	{'weight': 1}
Translationally-controlled tumor protein homolog	60S ribosomal protein L10, putative	{'weight': 1}
Translationally-controlled tumor protein homolog	Plasmepsin IV	{'weight': 1}
Translationally-controlled tumor protein homolog	Calcium-dependent protein kinase 4	{'weight': 1}
Translationally-controlled tumor protein homolog	40S ribosomal protein S21	{'weight': 1}
Translationally-controlled tumor protein homolog	Plasmepsin-1	{'weight': 1}
Translationally-controlled tumor protein homolog	Non-SERCA-type Ca2+-transporting P-ATPase	{'weight': 1}
Translationally-controlled tumor protein homolog	Polyadenylate-binding protein	{'weight': 1}
Translationally-controlled tumor protein homolog	Parasite-infected erythrocyte surface protein	{'weight': 1}
Translationally-controlled tumor protein homolog	60S ribosomal protein L2	{'weight': 1}
Translationally-controlled tumor protein homolog	60S ribosomal protein L3	{'weight': 1}
Translationally-controlled tumor protein homolog	Mature parasite-infected erythrocyte surface antigen	{'weight': 1}
Translationally-controlled tumor protein homolog	Probable ATP-dependent 6-phosphofructokinase	{'weight': 1}
Translationally-controlled tumor protein homolog	Hexokinase	{'weight': 1}
Translationally-controlled tumor protein homolog	60S ribosomal protein L14, putative	{'weight': 1}
Translationally-controlled tumor protein homolog	Adenosine deaminase	{'weight': 1}
Translationally-controlled tumor protein homolog	Carbamoyl phosphate synthetase	{'weight': 1}
Translationally-controlled tumor protein homolog	Chaperone, putative	{'weight': 1}
Translationally-controlled tumor protein homolog	Insulinase, putative	{'weight': 1}
Translationally-controlled tumor protein homolog	60S ribosomal protein L24, putative	{'weight': 1}
Translationally-controlled tumor protein homolog	60S ribosomal protein L27	{'weight': 1}
Translationally-controlled tumor protein homolog	Glutamate--tRNA ligase	{'weight': 1}
Translationally-controlled tumor protein homolog	40S ribosomal protein S5, putative	{'weight': 1}
Translationally-controlled tumor protein homolog	cAMP-dependent protein kinase regulatory subunit	{'weight': 1}
Translationally-controlled tumor protein homolog	40S ribosomal protein S3a	{'weight': 1}
Translationally-controlled tumor protein homolog	Aspartate carbamoyltransferase	{'weight': 1}
Translationally-controlled tumor protein homolog	P-type Ca2+-transporting ATPase	{'weight': 1}
Translationally-controlled tumor protein homolog	S-adenosylmethionine synthase	{'weight': 1}
Translationally-controlled tumor protein homolog	Coatomer alpha subunit, putative	{'weight': 1}
Translationally-controlled tumor protein homolog	Plasmodium exported protein	{'weight': 1}
Translationally-controlled tumor protein homolog	Endoplasmin homolog, putative	{'weight': 1}
Translationally-controlled tumor protein homolog	Adenosylhomocysteinase	{'weight': 1}
Translationally-controlled tumor protein homolog	Importin subunit alpha	{'weight': 1}
Translationally-controlled tumor protein homolog	Protein transport protein SEC31	{'weight': 1}
Translationally-controlled tumor protein homolog	Phosphoethanolamine N-methyltransferase	{'weight': 1}
Translationally-controlled tumor protein homolog	Multidrug resistance protein	{'weight': 1}
Translationally-controlled tumor protein homolog	Actin-1	{'weight': 1}
Translationally-controlled tumor protein homolog	Lysophospholipase, putative	{'weight': 1}
Translationally-controlled tumor protein homolog	Pyridoxal 5'-phosphate synthase subunit Pdx1	{'weight': 1}
Translationally-controlled tumor protein homolog	Eukaryotic initiation factor 4A	{'weight': 1}
Translationally-controlled tumor protein homolog	14-3-3 protein	{'weight': 1}
Translationally-controlled tumor protein homolog	Enolase	{'weight': 1}
Translationally-controlled tumor protein homolog	Dipeptidyl aminopeptidase 1	{'weight': 1}
Translationally-controlled tumor protein homolog	Casein kinase 2, alpha subunit	{'weight': 1}
Translationally-controlled tumor protein homolog	Glycophorin-binding protein	{'weight': 1}
Translationally-controlled tumor protein homolog	Signal recognition particle receptor, beta subunit	{'weight': 1}
Translationally-controlled tumor protein homolog	Elongation factor 1-gamma, putative	{'weight': 1}
Translationally-controlled tumor protein homolog	Thioredoxin-like protein	{'weight': 1}
Translationally-controlled tumor protein homolog	Thioredoxin-related protein, putative	{'weight': 1}
Translationally-controlled tumor protein homolog	Merozoite surface protein 1	{'weight': 1}
Translationally-controlled tumor protein homolog	Acyl-CoA synthetase	{'weight': 1}
Translationally-controlled tumor protein homolog	Tubulin alpha chain	{'weight': 1}
Translationally-controlled tumor protein homolog	Autophagy-related protein 18, putative	{'weight': 1}
Translationally-controlled tumor protein homolog	Sec62, putative	{'weight': 1}
Translationally-controlled tumor protein homolog	Skeleton-binding protein 1	{'weight': 1}
Translationally-controlled tumor protein homolog	High molecular weight rhoptry protein 2	{'weight': 1}
Translationally-controlled tumor protein homolog	Spermidine synthase	{'weight': 1}
Translationally-controlled tumor protein homolog	Pyruvate kinase	{'weight': 1}
Translationally-controlled tumor protein homolog	Anamorsin homolog	{'weight': 1}
Translationally-controlled tumor protein homolog	Fructose-bisphosphate aldolase	{'weight': 1}
Translationally-controlled tumor protein homolog	Haloacid dehalogenase-like hydrolase	{'weight': 1}
Translationally-controlled tumor protein homolog	Ubiquitin-60S ribosomal protein L40	{'weight': 1}
Translationally-controlled tumor protein homolog	Glutamine synthetase, putative	{'weight': 1}
Translationally-controlled tumor protein homolog	Glutamate dehydrogenase	{'weight': 1}
Translationally-controlled tumor protein homolog	Cell division cycle protein 48 homologue,putative	{'weight': 1}
Translationally-controlled tumor protein homolog	Isoleucine--tRNA ligase, putative	{'weight': 1}
Translationally-controlled tumor protein homolog	Hypoxanthine-guanine-xanthine phosphoribosyltransferase	{'weight': 1}
Translationally-controlled tumor protein homolog	Elongation factor 1-alpha	{'weight': 1}
Translationally-controlled tumor protein homolog	Rhoptry neck protein 3	{'weight': 1}
Translationally-controlled tumor protein homolog	Ring-infected erythrocyte surface antigen	{'weight': 1}
Translationally-controlled tumor protein homolog	Ubiquitin-conjugating enzyme E2	{'weight': 1}
Translationally-controlled tumor protein homolog	DnaJ protein, putative	{'weight': 1}
Translationally-controlled tumor protein homolog	HSP40, subfamily A, putative	{'weight': 1}
Translationally-controlled tumor protein homolog	Knob-associated histidine-rich protein	{'weight': 1}
Translationally-controlled tumor protein homolog	Heat shock protein 90	{'weight': 1}
Translationally-controlled tumor protein homolog	Calcium-transporting ATPase	{'weight': 1}
Translationally-controlled tumor protein homolog	60S ribosomal protein L30e, putative	{'weight': 1}
Translationally-controlled tumor protein homolog	Inner membrane complex sub-compartment protein 3	{'weight': 1}
Translationally-controlled tumor protein homolog	Methionine--tRNA ligase	{'weight': 1}
Translationally-controlled tumor protein homolog	Phosphoribosylpyrophosphate synthetase	{'weight': 1}
Translationally-controlled tumor protein homolog	L-lactate dehydrogenase	{'weight': 1}
P-type Ca2+-transporting ATPase	Ornithine aminotransferase	{'weight': 1}
P-type Ca2+-transporting ATPase	40S ribosomal protein S3	{'weight': 1}
P-type Ca2+-transporting ATPase	Importin-7, putative	{'weight': 1}
P-type Ca2+-transporting ATPase	Eukaryotic translation initiation factor 3 subunit C	{'weight': 1}
P-type Ca2+-transporting ATPase	Conserved Plasmodium membrane protein	{'weight': 1}
P-type Ca2+-transporting ATPase	Proteasome subunit alpha type	{'weight': 1}
P-type Ca2+-transporting ATPase	Peptidyl-prolyl cis-trans isomerase	{'weight': 1}
P-type Ca2+-transporting ATPase	Elongation factor 2	{'weight': 1}
P-type Ca2+-transporting ATPase	Serine repeat antigen 5	{'weight': 1}
P-type Ca2+-transporting ATPase	T-complex protein 1 subunit eta	{'weight': 1}
P-type Ca2+-transporting ATPase	V-type H(+)-translocating pyrophosphatase, putative	{'weight': 1}
P-type Ca2+-transporting ATPase	Heat shock protein 110, putative	{'weight': 1}
P-type Ca2+-transporting ATPase	HAP protein	{'weight': 1}
P-type Ca2+-transporting ATPase	ATP-dependent RNA helicase UAP56	{'weight': 1}
P-type Ca2+-transporting ATPase	GTP-binding nuclear protein Ran	{'weight': 1}
P-type Ca2+-transporting ATPase	Threonine--tRNA ligase	{'weight': 1}
P-type Ca2+-transporting ATPase	60S ribosomal protein L23	{'weight': 1}
P-type Ca2+-transporting ATPase	Purine nucleotide phosphorylase, putative	{'weight': 1}
P-type Ca2+-transporting ATPase	60S ribosomal protein L21	{'weight': 1}
P-type Ca2+-transporting ATPase	Plasmepsin-2	{'weight': 1}
P-type Ca2+-transporting ATPase	Chloroquine resistance transporter	{'weight': 1}
P-type Ca2+-transporting ATPase	Thioredoxin peroxidase 1	{'weight': 1}
P-type Ca2+-transporting ATPase	60S ribosomal protein L17, putative	{'weight': 1}
P-type Ca2+-transporting ATPase	Nucleoside transporter 2	{'weight': 1}
P-type Ca2+-transporting ATPase	60S ribosomal protein L10, putative	{'weight': 1}
P-type Ca2+-transporting ATPase	Plasmepsin IV	{'weight': 1}
P-type Ca2+-transporting ATPase	Calcium-dependent protein kinase 4	{'weight': 1}
P-type Ca2+-transporting ATPase	40S ribosomal protein S21	{'weight': 1}
P-type Ca2+-transporting ATPase	Plasmepsin-1	{'weight': 1}
P-type Ca2+-transporting ATPase	Non-SERCA-type Ca2+-transporting P-ATPase	{'weight': 1}
P-type Ca2+-transporting ATPase	Polyadenylate-binding protein	{'weight': 1}
P-type Ca2+-transporting ATPase	Parasite-infected erythrocyte surface protein	{'weight': 1}
P-type Ca2+-transporting ATPase	60S ribosomal protein L2	{'weight': 1}
P-type Ca2+-transporting ATPase	60S ribosomal protein L3	{'weight': 1}
P-type Ca2+-transporting ATPase	Mature parasite-infected erythrocyte surface antigen	{'weight': 1}
P-type Ca2+-transporting ATPase	Probable ATP-dependent 6-phosphofructokinase	{'weight': 1}
P-type Ca2+-transporting ATPase	Hexokinase	{'weight': 1}
P-type Ca2+-transporting ATPase	60S ribosomal protein L14, putative	{'weight': 1}
P-type Ca2+-transporting ATPase	Adenosine deaminase	{'weight': 1}
P-type Ca2+-transporting ATPase	Carbamoyl phosphate synthetase	{'weight': 1}
P-type Ca2+-transporting ATPase	Chaperone, putative	{'weight': 1}
P-type Ca2+-transporting ATPase	Insulinase, putative	{'weight': 1}
P-type Ca2+-transporting ATPase	60S ribosomal protein L24, putative	{'weight': 1}
P-type Ca2+-transporting ATPase	60S ribosomal protein L27	{'weight': 1}
P-type Ca2+-transporting ATPase	Glutamate--tRNA ligase	{'weight': 1}
P-type Ca2+-transporting ATPase	40S ribosomal protein S5, putative	{'weight': 1}
P-type Ca2+-transporting ATPase	cAMP-dependent protein kinase regulatory subunit	{'weight': 1}
P-type Ca2+-transporting ATPase	40S ribosomal protein S3a	{'weight': 1}
P-type Ca2+-transporting ATPase	Aspartate carbamoyltransferase	{'weight': 1}
P-type Ca2+-transporting ATPase	S-adenosylmethionine synthase	{'weight': 1}
P-type Ca2+-transporting ATPase	Coatomer alpha subunit, putative	{'weight': 1}
P-type Ca2+-transporting ATPase	Plasmodium exported protein	{'weight': 1}
P-type Ca2+-transporting ATPase	Endoplasmin homolog, putative	{'weight': 1}
P-type Ca2+-transporting ATPase	Adenosylhomocysteinase	{'weight': 1}
P-type Ca2+-transporting ATPase	Importin subunit alpha	{'weight': 1}
P-type Ca2+-transporting ATPase	Protein transport protein SEC31	{'weight': 1}
P-type Ca2+-transporting ATPase	Phosphoethanolamine N-methyltransferase	{'weight': 1}
P-type Ca2+-transporting ATPase	Multidrug resistance protein	{'weight': 1}
P-type Ca2+-transporting ATPase	Actin-1	{'weight': 1}
P-type Ca2+-transporting ATPase	Lysophospholipase, putative	{'weight': 1}
P-type Ca2+-transporting ATPase	Pyridoxal 5'-phosphate synthase subunit Pdx1	{'weight': 1}
P-type Ca2+-transporting ATPase	Eukaryotic initiation factor 4A	{'weight': 1}
P-type Ca2+-transporting ATPase	14-3-3 protein	{'weight': 1}
P-type Ca2+-transporting ATPase	Enolase	{'weight': 1}
P-type Ca2+-transporting ATPase	Dipeptidyl aminopeptidase 1	{'weight': 1}
P-type Ca2+-transporting ATPase	Casein kinase 2, alpha subunit	{'weight': 1}
P-type Ca2+-transporting ATPase	Glycophorin-binding protein	{'weight': 1}
P-type Ca2+-transporting ATPase	Signal recognition particle receptor, beta subunit	{'weight': 1}
P-type Ca2+-transporting ATPase	Elongation factor 1-gamma, putative	{'weight': 1}
P-type Ca2+-transporting ATPase	Thioredoxin-like protein	{'weight': 1}
P-type Ca2+-transporting ATPase	Thioredoxin-related protein, putative	{'weight': 1}
P-type Ca2+-transporting ATPase	Merozoite surface protein 1	{'weight': 1}
P-type Ca2+-transporting ATPase	Acyl-CoA synthetase	{'weight': 1}
P-type Ca2+-transporting ATPase	Tubulin alpha chain	{'weight': 1}
P-type Ca2+-transporting ATPase	Autophagy-related protein 18, putative	{'weight': 1}
P-type Ca2+-transporting ATPase	Sec62, putative	{'weight': 1}
P-type Ca2+-transporting ATPase	Skeleton-binding protein 1	{'weight': 1}
P-type Ca2+-transporting ATPase	High molecular weight rhoptry protein 2	{'weight': 1}
P-type Ca2+-transporting ATPase	Spermidine synthase	{'weight': 1}
P-type Ca2+-transporting ATPase	Pyruvate kinase	{'weight': 1}
P-type Ca2+-transporting ATPase	Anamorsin homolog	{'weight': 1}
P-type Ca2+-transporting ATPase	Fructose-bisphosphate aldolase	{'weight': 1}
P-type Ca2+-transporting ATPase	Haloacid dehalogenase-like hydrolase	{'weight': 1}
P-type Ca2+-transporting ATPase	Ubiquitin-60S ribosomal protein L40	{'weight': 1}
P-type Ca2+-transporting ATPase	Glutamine synthetase, putative	{'weight': 1}
P-type Ca2+-transporting ATPase	Glutamate dehydrogenase	{'weight': 1}
P-type Ca2+-transporting ATPase	Cell division cycle protein 48 homologue,putative	{'weight': 1}
P-type Ca2+-transporting ATPase	Isoleucine--tRNA ligase, putative	{'weight': 1}
P-type Ca2+-transporting ATPase	Hypoxanthine-guanine-xanthine phosphoribosyltransferase	{'weight': 1}
P-type Ca2+-transporting ATPase	Elongation factor 1-alpha	{'weight': 1}
P-type Ca2+-transporting ATPase	Rhoptry neck protein 3	{'weight': 1}
P-type Ca2+-transporting ATPase	Ring-infected erythrocyte surface antigen	{'weight': 1}
P-type Ca2+-transporting ATPase	Ubiquitin-conjugating enzyme E2	{'weight': 1}
P-type Ca2+-transporting ATPase	DnaJ protein, putative	{'weight': 1}
P-type Ca2+-transporting ATPase	HSP40, subfamily A, putative	{'weight': 1}
P-type Ca2+-transporting ATPase	Knob-associated histidine-rich protein	{'weight': 1}
P-type Ca2+-transporting ATPase	Heat shock protein 90	{'weight': 1}
P-type Ca2+-transporting ATPase	Calcium-transporting ATPase	{'weight': 1}
P-type Ca2+-transporting ATPase	60S ribosomal protein L30e, putative	{'weight': 1}
P-type Ca2+-transporting ATPase	Inner membrane complex sub-compartment protein 3	{'weight': 1}
P-type Ca2+-transporting ATPase	Methionine--tRNA ligase	{'weight': 1}
P-type Ca2+-transporting ATPase	Phosphoribosylpyrophosphate synthetase	{'weight': 1}
P-type Ca2+-transporting ATPase	L-lactate dehydrogenase	{'weight': 1}
Ornithine aminotransferase	40S ribosomal protein S3	{'weight': 1}
Ornithine aminotransferase	Importin-7, putative	{'weight': 1}
Ornithine aminotransferase	Eukaryotic translation initiation factor 3 subunit C	{'weight': 1}
Ornithine aminotransferase	Conserved Plasmodium membrane protein	{'weight': 1}
Ornithine aminotransferase	Proteasome subunit alpha type	{'weight': 1}
Ornithine aminotransferase	Peptidyl-prolyl cis-trans isomerase	{'weight': 1}
Ornithine aminotransferase	Elongation factor 2	{'weight': 1}
Ornithine aminotransferase	Serine repeat antigen 5	{'weight': 1}
Ornithine aminotransferase	T-complex protein 1 subunit eta	{'weight': 1}
Ornithine aminotransferase	V-type H(+)-translocating pyrophosphatase, putative	{'weight': 1}
Ornithine aminotransferase	Heat shock protein 110, putative	{'weight': 1}
Ornithine aminotransferase	HAP protein	{'weight': 1}
Ornithine aminotransferase	ATP-dependent RNA helicase UAP56	{'weight': 1}
Ornithine aminotransferase	GTP-binding nuclear protein Ran	{'weight': 1}
Ornithine aminotransferase	Threonine--tRNA ligase	{'weight': 1}
Ornithine aminotransferase	60S ribosomal protein L23	{'weight': 1}
Ornithine aminotransferase	Purine nucleotide phosphorylase, putative	{'weight': 1}
Ornithine aminotransferase	60S ribosomal protein L21	{'weight': 1}
Ornithine aminotransferase	Plasmepsin-2	{'weight': 1}
Ornithine aminotransferase	Chloroquine resistance transporter	{'weight': 1}
Ornithine aminotransferase	Thioredoxin peroxidase 1	{'weight': 1}
Ornithine aminotransferase	60S ribosomal protein L17, putative	{'weight': 1}
Ornithine aminotransferase	Nucleoside transporter 2	{'weight': 1}
Ornithine aminotransferase	60S ribosomal protein L10, putative	{'weight': 1}
Ornithine aminotransferase	Plasmepsin IV	{'weight': 1}
Ornithine aminotransferase	Calcium-dependent protein kinase 4	{'weight': 1}
Ornithine aminotransferase	40S ribosomal protein S21	{'weight': 1}
Ornithine aminotransferase	Plasmepsin-1	{'weight': 1}
Ornithine aminotransferase	Non-SERCA-type Ca2+-transporting P-ATPase	{'weight': 1}
Ornithine aminotransferase	Polyadenylate-binding protein	{'weight': 1}
Ornithine aminotransferase	Parasite-infected erythrocyte surface protein	{'weight': 1}
Ornithine aminotransferase	60S ribosomal protein L2	{'weight': 1}
Ornithine aminotransferase	60S ribosomal protein L3	{'weight': 1}
Ornithine aminotransferase	Mature parasite-infected erythrocyte surface antigen	{'weight': 1}
Ornithine aminotransferase	Probable ATP-dependent 6-phosphofructokinase	{'weight': 1}
Ornithine aminotransferase	Hexokinase	{'weight': 1}
Ornithine aminotransferase	60S ribosomal protein L14, putative	{'weight': 1}
Ornithine aminotransferase	Adenosine deaminase	{'weight': 1}
Ornithine aminotransferase	Carbamoyl phosphate synthetase	{'weight': 1}
Ornithine aminotransferase	Chaperone, putative	{'weight': 1}
Ornithine aminotransferase	Insulinase, putative	{'weight': 1}
Ornithine aminotransferase	60S ribosomal protein L24, putative	{'weight': 1}
Ornithine aminotransferase	60S ribosomal protein L27	{'weight': 1}
Ornithine aminotransferase	Glutamate--tRNA ligase	{'weight': 1}
Ornithine aminotransferase	40S ribosomal protein S5, putative	{'weight': 1}
Ornithine aminotransferase	cAMP-dependent protein kinase regulatory subunit	{'weight': 1}
Ornithine aminotransferase	40S ribosomal protein S3a	{'weight': 1}
Ornithine aminotransferase	Aspartate carbamoyltransferase	{'weight': 1}
Ornithine aminotransferase	S-adenosylmethionine synthase	{'weight': 1}
Ornithine aminotransferase	Coatomer alpha subunit, putative	{'weight': 1}
Ornithine aminotransferase	Plasmodium exported protein	{'weight': 1}
Ornithine aminotransferase	Endoplasmin homolog, putative	{'weight': 1}
Ornithine aminotransferase	Adenosylhomocysteinase	{'weight': 1}
Ornithine aminotransferase	Importin subunit alpha	{'weight': 1}
Ornithine aminotransferase	Protein transport protein SEC31	{'weight': 1}
Ornithine aminotransferase	Phosphoethanolamine N-methyltransferase	{'weight': 1}
Ornithine aminotransferase	Multidrug resistance protein	{'weight': 1}
Ornithine aminotransferase	Actin-1	{'weight': 1}
Ornithine aminotransferase	Lysophospholipase, putative	{'weight': 1}
Ornithine aminotransferase	Pyridoxal 5'-phosphate synthase subunit Pdx1	{'weight': 1}
Ornithine aminotransferase	Eukaryotic initiation factor 4A	{'weight': 1}
Ornithine aminotransferase	14-3-3 protein	{'weight': 1}
Ornithine aminotransferase	Enolase	{'weight': 1}
Ornithine aminotransferase	Dipeptidyl aminopeptidase 1	{'weight': 1}
Ornithine aminotransferase	Casein kinase 2, alpha subunit	{'weight': 1}
Ornithine aminotransferase	Glycophorin-binding protein	{'weight': 1}
Ornithine aminotransferase	Signal recognition particle receptor, beta subunit	{'weight': 1}
Ornithine aminotransferase	Elongation factor 1-gamma, putative	{'weight': 1}
Ornithine aminotransferase	Thioredoxin-like protein	{'weight': 1}
Ornithine aminotransferase	Thioredoxin-related protein, putative	{'weight': 1}
Ornithine aminotransferase	Merozoite surface protein 1	{'weight': 1}
Ornithine aminotransferase	Acyl-CoA synthetase	{'weight': 1}
Ornithine aminotransferase	Tubulin alpha chain	{'weight': 1}
Ornithine aminotransferase	Autophagy-related protein 18, putative	{'weight': 1}
Ornithine aminotransferase	Sec62, putative	{'weight': 1}
Ornithine aminotransferase	Skeleton-binding protein 1	{'weight': 1}
Ornithine aminotransferase	High molecular weight rhoptry protein 2	{'weight': 1}
Ornithine aminotransferase	Spermidine synthase	{'weight': 1}
Ornithine aminotransferase	Pyruvate kinase	{'weight': 1}
Ornithine aminotransferase	Anamorsin homolog	{'weight': 1}
Ornithine aminotransferase	Fructose-bisphosphate aldolase	{'weight': 1}
Ornithine aminotransferase	Haloacid dehalogenase-like hydrolase	{'weight': 1}
Ornithine aminotransferase	Ubiquitin-60S ribosomal protein L40	{'weight': 1}
Ornithine aminotransferase	Glutamine synthetase, putative	{'weight': 1}
Ornithine aminotransferase	Glutamate dehydrogenase	{'weight': 1}
Ornithine aminotransferase	Cell division cycle protein 48 homologue,putative	{'weight': 1}
Ornithine aminotransferase	Isoleucine--tRNA ligase, putative	{'weight': 1}
Ornithine aminotransferase	Hypoxanthine-guanine-xanthine phosphoribosyltransferase	{'weight': 1}
Ornithine aminotransferase	Elongation factor 1-alpha	{'weight': 1}
Ornithine aminotransferase	Rhoptry neck protein 3	{'weight': 1}
Ornithine aminotransferase	Ring-infected erythrocyte surface antigen	{'weight': 1}
Ornithine aminotransferase	Ubiquitin-conjugating enzyme E2	{'weight': 1}
Ornithine aminotransferase	DnaJ protein, putative	{'weight': 1}
Ornithine aminotransferase	HSP40, subfamily A, putative	{'weight': 1}
Ornithine aminotransferase	Knob-associated histidine-rich protein	{'weight': 1}
Ornithine aminotransferase	Heat shock protein 90	{'weight': 1}
Ornithine aminotransferase	Calcium-transporting ATPase	{'weight': 1}
Ornithine aminotransferase	60S ribosomal protein L30e, putative	{'weight': 1}
Ornithine aminotransferase	Inner membrane complex sub-compartment protein 3	{'weight': 1}
Ornithine aminotransferase	Methionine--tRNA ligase	{'weight': 1}
Ornithine aminotransferase	Phosphoribosylpyrophosphate synthetase	{'weight': 1}
Ornithine aminotransferase	L-lactate dehydrogenase	{'weight': 1}
Elongation factor 1-alpha	40S ribosomal protein S3	{'weight': 1}
Elongation factor 1-alpha	Importin-7, putative	{'weight': 1}
Elongation factor 1-alpha	Eukaryotic translation initiation factor 3 subunit C	{'weight': 1}
Elongation factor 1-alpha	Conserved Plasmodium membrane protein	{'weight': 1}
Elongation factor 1-alpha	Proteasome subunit alpha type	{'weight': 1}
Elongation factor 1-alpha	Peptidyl-prolyl cis-trans isomerase	{'weight': 1}
Elongation factor 1-alpha	Elongation factor 2	{'weight': 1}
Elongation factor 1-alpha	Serine repeat antigen 5	{'weight': 1}
Elongation factor 1-alpha	T-complex protein 1 subunit eta	{'weight': 1}
Elongation factor 1-alpha	V-type H(+)-translocating pyrophosphatase, putative	{'weight': 1}
Elongation factor 1-alpha	Heat shock protein 110, putative	{'weight': 1}
Elongation factor 1-alpha	HAP protein	{'weight': 1}
Elongation factor 1-alpha	ATP-dependent RNA helicase UAP56	{'weight': 1}
Elongation factor 1-alpha	GTP-binding nuclear protein Ran	{'weight': 1}
Elongation factor 1-alpha	Threonine--tRNA ligase	{'weight': 1}
Elongation factor 1-alpha	60S ribosomal protein L23	{'weight': 1}
Elongation factor 1-alpha	Purine nucleotide phosphorylase, putative	{'weight': 1}
Elongation factor 1-alpha	60S ribosomal protein L21	{'weight': 1}
Elongation factor 1-alpha	Plasmepsin-2	{'weight': 1}
Elongation factor 1-alpha	Chloroquine resistance transporter	{'weight': 1}
Elongation factor 1-alpha	Thioredoxin peroxidase 1	{'weight': 1}
Elongation factor 1-alpha	60S ribosomal protein L17, putative	{'weight': 1}
Elongation factor 1-alpha	Nucleoside transporter 2	{'weight': 1}
Elongation factor 1-alpha	60S ribosomal protein L10, putative	{'weight': 1}
Elongation factor 1-alpha	Plasmepsin IV	{'weight': 1}
Elongation factor 1-alpha	Calcium-dependent protein kinase 4	{'weight': 1}
Elongation factor 1-alpha	40S ribosomal protein S21	{'weight': 1}
Elongation factor 1-alpha	Plasmepsin-1	{'weight': 1}
Elongation factor 1-alpha	Non-SERCA-type Ca2+-transporting P-ATPase	{'weight': 1}
Elongation factor 1-alpha	Polyadenylate-binding protein	{'weight': 1}
Elongation factor 1-alpha	Parasite-infected erythrocyte surface protein	{'weight': 1}
Elongation factor 1-alpha	60S ribosomal protein L2	{'weight': 1}
Elongation factor 1-alpha	60S ribosomal protein L3	{'weight': 1}
Elongation factor 1-alpha	Mature parasite-infected erythrocyte surface antigen	{'weight': 1}
Elongation factor 1-alpha	Probable ATP-dependent 6-phosphofructokinase	{'weight': 1}
Elongation factor 1-alpha	Hexokinase	{'weight': 1}
Elongation factor 1-alpha	60S ribosomal protein L14, putative	{'weight': 1}
Elongation factor 1-alpha	Adenosine deaminase	{'weight': 1}
Elongation factor 1-alpha	Carbamoyl phosphate synthetase	{'weight': 1}
Elongation factor 1-alpha	Chaperone, putative	{'weight': 1}
Elongation factor 1-alpha	Insulinase, putative	{'weight': 1}
Elongation factor 1-alpha	60S ribosomal protein L24, putative	{'weight': 1}
Elongation factor 1-alpha	60S ribosomal protein L27	{'weight': 1}
Elongation factor 1-alpha	Glutamate--tRNA ligase	{'weight': 1}
Elongation factor 1-alpha	40S ribosomal protein S5, putative	{'weight': 1}
Elongation factor 1-alpha	cAMP-dependent protein kinase regulatory subunit	{'weight': 1}
Elongation factor 1-alpha	40S ribosomal protein S3a	{'weight': 1}
Elongation factor 1-alpha	Aspartate carbamoyltransferase	{'weight': 1}
Elongation factor 1-alpha	S-adenosylmethionine synthase	{'weight': 1}
Elongation factor 1-alpha	Coatomer alpha subunit, putative	{'weight': 1}
Elongation factor 1-alpha	Plasmodium exported protein	{'weight': 1}
Elongation factor 1-alpha	Endoplasmin homolog, putative	{'weight': 1}
Elongation factor 1-alpha	Adenosylhomocysteinase	{'weight': 1}
Elongation factor 1-alpha	Importin subunit alpha	{'weight': 1}
Elongation factor 1-alpha	Protein transport protein SEC31	{'weight': 1}
Elongation factor 1-alpha	Phosphoethanolamine N-methyltransferase	{'weight': 1}
Elongation factor 1-alpha	Multidrug resistance protein	{'weight': 1}
Elongation factor 1-alpha	Actin-1	{'weight': 1}
Elongation factor 1-alpha	Lysophospholipase, putative	{'weight': 1}
Elongation factor 1-alpha	Pyridoxal 5'-phosphate synthase subunit Pdx1	{'weight': 1}
Elongation factor 1-alpha	Eukaryotic initiation factor 4A	{'weight': 1}
Elongation factor 1-alpha	14-3-3 protein	{'weight': 1}
Elongation factor 1-alpha	Enolase	{'weight': 1}
Elongation factor 1-alpha	Dipeptidyl aminopeptidase 1	{'weight': 1}
Elongation factor 1-alpha	Casein kinase 2, alpha subunit	{'weight': 1}
Elongation factor 1-alpha	Glycophorin-binding protein	{'weight': 1}
Elongation factor 1-alpha	Signal recognition particle receptor, beta subunit	{'weight': 1}
Elongation factor 1-alpha	Elongation factor 1-gamma, putative	{'weight': 1}
Elongation factor 1-alpha	Thioredoxin-like protein	{'weight': 1}
Elongation factor 1-alpha	Thioredoxin-related protein, putative	{'weight': 1}
Elongation factor 1-alpha	Merozoite surface protein 1	{'weight': 1}
Elongation factor 1-alpha	Acyl-CoA synthetase	{'weight': 1}
Elongation factor 1-alpha	Tubulin alpha chain	{'weight': 1}
Elongation factor 1-alpha	Autophagy-related protein 18, putative	{'weight': 1}
Elongation factor 1-alpha	Sec62, putative	{'weight': 1}
Elongation factor 1-alpha	Skeleton-binding protein 1	{'weight': 1}
Elongation factor 1-alpha	High molecular weight rhoptry protein 2	{'weight': 1}
Elongation factor 1-alpha	Spermidine synthase	{'weight': 1}
Elongation factor 1-alpha	Pyruvate kinase	{'weight': 1}
Elongation factor 1-alpha	Anamorsin homolog	{'weight': 1}
Elongation factor 1-alpha	Fructose-bisphosphate aldolase	{'weight': 1}
Elongation factor 1-alpha	Haloacid dehalogenase-like hydrolase	{'weight': 1}
Elongation factor 1-alpha	Ubiquitin-60S ribosomal protein L40	{'weight': 1}
Elongation factor 1-alpha	Glutamine synthetase, putative	{'weight': 1}
Elongation factor 1-alpha	Glutamate dehydrogenase	{'weight': 1}
Elongation factor 1-alpha	Cell division cycle protein 48 homologue,putative	{'weight': 1}
Elongation factor 1-alpha	Isoleucine--tRNA ligase, putative	{'weight': 1}
Elongation factor 1-alpha	Hypoxanthine-guanine-xanthine phosphoribosyltransferase	{'weight': 1}
Elongation factor 1-alpha	Rhoptry neck protein 3	{'weight': 1}
Elongation factor 1-alpha	Ring-infected erythrocyte surface antigen	{'weight': 1}
Elongation factor 1-alpha	Ubiquitin-conjugating enzyme E2	{'weight': 1}
Elongation factor 1-alpha	DnaJ protein, putative	{'weight': 1}
Elongation factor 1-alpha	HSP40, subfamily A, putative	{'weight': 1}
Elongation factor 1-alpha	Knob-associated histidine-rich protein	{'weight': 1}
Elongation factor 1-alpha	Heat shock protein 90	{'weight': 1}
Elongation factor 1-alpha	Calcium-transporting ATPase	{'weight': 1}
Elongation factor 1-alpha	60S ribosomal protein L30e, putative	{'weight': 1}
Elongation factor 1-alpha	Inner membrane complex sub-compartment protein 3	{'weight': 1}
Elongation factor 1-alpha	Methionine--tRNA ligase	{'weight': 1}
Elongation factor 1-alpha	Phosphoribosylpyrophosphate synthetase	{'weight': 1}
Elongation factor 1-alpha	L-lactate dehydrogenase	{'weight': 1}
Multidrug resistance protein	40S ribosomal protein S3	{'weight': 1}
Multidrug resistance protein	Importin-7, putative	{'weight': 1}
Multidrug resistance protein	Eukaryotic translation initiation factor 3 subunit C	{'weight': 1}
Multidrug resistance protein	Conserved Plasmodium membrane protein	{'weight': 1}
Multidrug resistance protein	Proteasome subunit alpha type	{'weight': 1}
Multidrug resistance protein	Peptidyl-prolyl cis-trans isomerase	{'weight': 1}
Multidrug resistance protein	Elongation factor 2	{'weight': 1}
Multidrug resistance protein	Serine repeat antigen 5	{'weight': 1}
Multidrug resistance protein	T-complex protein 1 subunit eta	{'weight': 1}
Multidrug resistance protein	V-type H(+)-translocating pyrophosphatase, putative	{'weight': 1}
Multidrug resistance protein	Heat shock protein 110, putative	{'weight': 1}
Multidrug resistance protein	HAP protein	{'weight': 1}
Multidrug resistance protein	ATP-dependent RNA helicase UAP56	{'weight': 1}
Multidrug resistance protein	GTP-binding nuclear protein Ran	{'weight': 1}
Multidrug resistance protein	Threonine--tRNA ligase	{'weight': 1}
Multidrug resistance protein	60S ribosomal protein L23	{'weight': 1}
Multidrug resistance protein	Purine nucleotide phosphorylase, putative	{'weight': 1}
Multidrug resistance protein	60S ribosomal protein L21	{'weight': 1}
Multidrug resistance protein	Plasmepsin-2	{'weight': 1}
Multidrug resistance protein	Chloroquine resistance transporter	{'weight': 1}
Multidrug resistance protein	Thioredoxin peroxidase 1	{'weight': 1}
Multidrug resistance protein	60S ribosomal protein L17, putative	{'weight': 1}
Multidrug resistance protein	Nucleoside transporter 2	{'weight': 1}
Multidrug resistance protein	60S ribosomal protein L10, putative	{'weight': 1}
Multidrug resistance protein	Plasmepsin IV	{'weight': 1}
Multidrug resistance protein	Calcium-dependent protein kinase 4	{'weight': 1}
Multidrug resistance protein	40S ribosomal protein S21	{'weight': 1}
Multidrug resistance protein	Plasmepsin-1	{'weight': 1}
Multidrug resistance protein	Non-SERCA-type Ca2+-transporting P-ATPase	{'weight': 1}
Multidrug resistance protein	Polyadenylate-binding protein	{'weight': 1}
Multidrug resistance protein	Parasite-infected erythrocyte surface protein	{'weight': 1}
Multidrug resistance protein	60S ribosomal protein L2	{'weight': 1}
Multidrug resistance protein	60S ribosomal protein L3	{'weight': 1}
Multidrug resistance protein	Mature parasite-infected erythrocyte surface antigen	{'weight': 1}
Multidrug resistance protein	Probable ATP-dependent 6-phosphofructokinase	{'weight': 1}
Multidrug resistance protein	Hexokinase	{'weight': 1}
Multidrug resistance protein	60S ribosomal protein L14, putative	{'weight': 1}
Multidrug resistance protein	Adenosine deaminase	{'weight': 1}
Multidrug resistance protein	Carbamoyl phosphate synthetase	{'weight': 1}
Multidrug resistance protein	Chaperone, putative	{'weight': 1}
Multidrug resistance protein	Insulinase, putative	{'weight': 1}
Multidrug resistance protein	60S ribosomal protein L24, putative	{'weight': 1}
Multidrug resistance protein	60S ribosomal protein L27	{'weight': 1}
Multidrug resistance protein	Glutamate--tRNA ligase	{'weight': 1}
Multidrug resistance protein	40S ribosomal protein S5, putative	{'weight': 1}
Multidrug resistance protein	cAMP-dependent protein kinase regulatory subunit	{'weight': 1}
Multidrug resistance protein	40S ribosomal protein S3a	{'weight': 1}
Multidrug resistance protein	Aspartate carbamoyltransferase	{'weight': 1}
Multidrug resistance protein	S-adenosylmethionine synthase	{'weight': 1}
Multidrug resistance protein	Coatomer alpha subunit, putative	{'weight': 1}
Multidrug resistance protein	Plasmodium exported protein	{'weight': 1}
Multidrug resistance protein	Endoplasmin homolog, putative	{'weight': 1}
Multidrug resistance protein	Adenosylhomocysteinase	{'weight': 1}
Multidrug resistance protein	Importin subunit alpha	{'weight': 1}
Multidrug resistance protein	Protein transport protein SEC31	{'weight': 1}
Multidrug resistance protein	Phosphoethanolamine N-methyltransferase	{'weight': 1}
Multidrug resistance protein	Actin-1	{'weight': 1}
Multidrug resistance protein	Lysophospholipase, putative	{'weight': 1}
Multidrug resistance protein	Pyridoxal 5'-phosphate synthase subunit Pdx1	{'weight': 1}
Multidrug resistance protein	Eukaryotic initiation factor 4A	{'weight': 1}
Multidrug resistance protein	14-3-3 protein	{'weight': 1}
Multidrug resistance protein	Enolase	{'weight': 1}
Multidrug resistance protein	Dipeptidyl aminopeptidase 1	{'weight': 1}
Multidrug resistance protein	Casein kinase 2, alpha subunit	{'weight': 1}
Multidrug resistance protein	Glycophorin-binding protein	{'weight': 1}
Multidrug resistance protein	Signal recognition particle receptor, beta subunit	{'weight': 1}
Multidrug resistance protein	Elongation factor 1-gamma, putative	{'weight': 1}
Multidrug resistance protein	Thioredoxin-like protein	{'weight': 1}
Multidrug resistance protein	Thioredoxin-related protein, putative	{'weight': 1}
Multidrug resistance protein	Merozoite surface protein 1	{'weight': 1}
Multidrug resistance protein	Acyl-CoA synthetase	{'weight': 1}
Multidrug resistance protein	Tubulin alpha chain	{'weight': 1}
Multidrug resistance protein	Autophagy-related protein 18, putative	{'weight': 1}
Multidrug resistance protein	Sec62, putative	{'weight': 1}
Multidrug resistance protein	Skeleton-binding protein 1	{'weight': 1}
Multidrug resistance protein	High molecular weight rhoptry protein 2	{'weight': 1}
Multidrug resistance protein	Spermidine synthase	{'weight': 1}
Multidrug resistance protein	Pyruvate kinase	{'weight': 1}
Multidrug resistance protein	Anamorsin homolog	{'weight': 1}
Multidrug resistance protein	Fructose-bisphosphate aldolase	{'weight': 1}
Multidrug resistance protein	Haloacid dehalogenase-like hydrolase	{'weight': 1}
Multidrug resistance protein	Ubiquitin-60S ribosomal protein L40	{'weight': 1}
Multidrug resistance protein	Glutamine synthetase, putative	{'weight': 1}
Multidrug resistance protein	Glutamate dehydrogenase	{'weight': 1}
Multidrug resistance protein	Cell division cycle protein 48 homologue,putative	{'weight': 1}
Multidrug resistance protein	Isoleucine--tRNA ligase, putative	{'weight': 1}
Multidrug resistance protein	Hypoxanthine-guanine-xanthine phosphoribosyltransferase	{'weight': 1}
Multidrug resistance protein	Rhoptry neck protein 3	{'weight': 1}
Multidrug resistance protein	Ring-infected erythrocyte surface antigen	{'weight': 1}
Multidrug resistance protein	Ubiquitin-conjugating enzyme E2	{'weight': 1}
Multidrug resistance protein	DnaJ protein, putative	{'weight': 1}
Multidrug resistance protein	HSP40, subfamily A, putative	{'weight': 1}
Multidrug resistance protein	Knob-associated histidine-rich protein	{'weight': 1}
Multidrug resistance protein	Heat shock protein 90	{'weight': 1}
Multidrug resistance protein	Calcium-transporting ATPase	{'weight': 1}
Multidrug resistance protein	60S ribosomal protein L30e, putative	{'weight': 1}
Multidrug resistance protein	Inner membrane complex sub-compartment protein 3	{'weight': 1}
Multidrug resistance protein	Methionine--tRNA ligase	{'weight': 1}
Multidrug resistance protein	Phosphoribosylpyrophosphate synthetase	{'weight': 1}
Multidrug resistance protein	L-lactate dehydrogenase	{'weight': 1}
Elongation factor 2	40S ribosomal protein S3	{'weight': 1}
Elongation factor 2	Importin-7, putative	{'weight': 1}
Elongation factor 2	Eukaryotic translation initiation factor 3 subunit C	{'weight': 1}
Elongation factor 2	Conserved Plasmodium membrane protein	{'weight': 1}
Elongation factor 2	Proteasome subunit alpha type	{'weight': 1}
Elongation factor 2	Peptidyl-prolyl cis-trans isomerase	{'weight': 1}
Elongation factor 2	Serine repeat antigen 5	{'weight': 1}
Elongation factor 2	T-complex protein 1 subunit eta	{'weight': 1}
Elongation factor 2	V-type H(+)-translocating pyrophosphatase, putative	{'weight': 1}
Elongation factor 2	Heat shock protein 110, putative	{'weight': 1}
Elongation factor 2	HAP protein	{'weight': 1}
Elongation factor 2	ATP-dependent RNA helicase UAP56	{'weight': 1}
Elongation factor 2	GTP-binding nuclear protein Ran	{'weight': 1}
Elongation factor 2	Threonine--tRNA ligase	{'weight': 1}
Elongation factor 2	60S ribosomal protein L23	{'weight': 1}
Elongation factor 2	Purine nucleotide phosphorylase, putative	{'weight': 1}
Elongation factor 2	60S ribosomal protein L21	{'weight': 1}
Elongation factor 2	Plasmepsin-2	{'weight': 1}
Elongation factor 2	Chloroquine resistance transporter	{'weight': 1}
Elongation factor 2	Thioredoxin peroxidase 1	{'weight': 1}
Elongation factor 2	60S ribosomal protein L17, putative	{'weight': 1}
Elongation factor 2	Nucleoside transporter 2	{'weight': 1}
Elongation factor 2	60S ribosomal protein L10, putative	{'weight': 1}
Elongation factor 2	Plasmepsin IV	{'weight': 1}
Elongation factor 2	Calcium-dependent protein kinase 4	{'weight': 1}
Elongation factor 2	40S ribosomal protein S21	{'weight': 1}
Elongation factor 2	Plasmepsin-1	{'weight': 1}
Elongation factor 2	Non-SERCA-type Ca2+-transporting P-ATPase	{'weight': 1}
Elongation factor 2	Polyadenylate-binding protein	{'weight': 1}
Elongation factor 2	Parasite-infected erythrocyte surface protein	{'weight': 1}
Elongation factor 2	60S ribosomal protein L2	{'weight': 1}
Elongation factor 2	60S ribosomal protein L3	{'weight': 1}
Elongation factor 2	Mature parasite-infected erythrocyte surface antigen	{'weight': 1}
Elongation factor 2	Probable ATP-dependent 6-phosphofructokinase	{'weight': 1}
Elongation factor 2	Hexokinase	{'weight': 1}
Elongation factor 2	60S ribosomal protein L14, putative	{'weight': 1}
Elongation factor 2	Adenosine deaminase	{'weight': 1}
Elongation factor 2	Carbamoyl phosphate synthetase	{'weight': 1}
Elongation factor 2	Chaperone, putative	{'weight': 1}
Elongation factor 2	Insulinase, putative	{'weight': 1}
Elongation factor 2	60S ribosomal protein L24, putative	{'weight': 1}
Elongation factor 2	60S ribosomal protein L27	{'weight': 1}
Elongation factor 2	Glutamate--tRNA ligase	{'weight': 1}
Elongation factor 2	40S ribosomal protein S5, putative	{'weight': 1}
Elongation factor 2	cAMP-dependent protein kinase regulatory subunit	{'weight': 1}
Elongation factor 2	40S ribosomal protein S3a	{'weight': 1}
Elongation factor 2	Aspartate carbamoyltransferase	{'weight': 1}
Elongation factor 2	S-adenosylmethionine synthase	{'weight': 1}
Elongation factor 2	Coatomer alpha subunit, putative	{'weight': 1}
Elongation factor 2	Plasmodium exported protein	{'weight': 1}
Elongation factor 2	Endoplasmin homolog, putative	{'weight': 1}
Elongation factor 2	Adenosylhomocysteinase	{'weight': 1}
Elongation factor 2	Importin subunit alpha	{'weight': 1}
Elongation factor 2	Protein transport protein SEC31	{'weight': 1}
Elongation factor 2	Phosphoethanolamine N-methyltransferase	{'weight': 1}
Elongation factor 2	Actin-1	{'weight': 1}
Elongation factor 2	Lysophospholipase, putative	{'weight': 1}
Elongation factor 2	Pyridoxal 5'-phosphate synthase subunit Pdx1	{'weight': 1}
Elongation factor 2	Eukaryotic initiation factor 4A	{'weight': 1}
Elongation factor 2	14-3-3 protein	{'weight': 1}
Elongation factor 2	Enolase	{'weight': 1}
Elongation factor 2	Dipeptidyl aminopeptidase 1	{'weight': 1}
Elongation factor 2	Casein kinase 2, alpha subunit	{'weight': 1}
Elongation factor 2	Glycophorin-binding protein	{'weight': 1}
Elongation factor 2	Signal recognition particle receptor, beta subunit	{'weight': 1}
Elongation factor 2	Elongation factor 1-gamma, putative	{'weight': 1}
Elongation factor 2	Thioredoxin-like protein	{'weight': 1}
Elongation factor 2	Thioredoxin-related protein, putative	{'weight': 1}
Elongation factor 2	Merozoite surface protein 1	{'weight': 1}
Elongation factor 2	Acyl-CoA synthetase	{'weight': 1}
Elongation factor 2	Tubulin alpha chain	{'weight': 1}
Elongation factor 2	Autophagy-related protein 18, putative	{'weight': 1}
Elongation factor 2	Sec62, putative	{'weight': 1}
Elongation factor 2	Skeleton-binding protein 1	{'weight': 1}
Elongation factor 2	High molecular weight rhoptry protein 2	{'weight': 1}
Elongation factor 2	Spermidine synthase	{'weight': 1}
Elongation factor 2	Pyruvate kinase	{'weight': 1}
Elongation factor 2	Anamorsin homolog	{'weight': 1}
Elongation factor 2	Fructose-bisphosphate aldolase	{'weight': 1}
Elongation factor 2	Haloacid dehalogenase-like hydrolase	{'weight': 1}
Elongation factor 2	Ubiquitin-60S ribosomal protein L40	{'weight': 1}
Elongation factor 2	Glutamine synthetase, putative	{'weight': 1}
Elongation factor 2	Glutamate dehydrogenase	{'weight': 1}
Elongation factor 2	Cell division cycle protein 48 homologue,putative	{'weight': 1}
Elongation factor 2	Isoleucine--tRNA ligase, putative	{'weight': 1}
Elongation factor 2	Hypoxanthine-guanine-xanthine phosphoribosyltransferase	{'weight': 1}
Elongation factor 2	Rhoptry neck protein 3	{'weight': 1}
Elongation factor 2	Ring-infected erythrocyte surface antigen	{'weight': 1}
Elongation factor 2	Ubiquitin-conjugating enzyme E2	{'weight': 1}
Elongation factor 2	DnaJ protein, putative	{'weight': 1}
Elongation factor 2	HSP40, subfamily A, putative	{'weight': 1}
Elongation factor 2	Knob-associated histidine-rich protein	{'weight': 1}
Elongation factor 2	Heat shock protein 90	{'weight': 1}
Elongation factor 2	Calcium-transporting ATPase	{'weight': 1}
Elongation factor 2	60S ribosomal protein L30e, putative	{'weight': 1}
Elongation factor 2	Inner membrane complex sub-compartment protein 3	{'weight': 1}
Elongation factor 2	Methionine--tRNA ligase	{'weight': 1}
Elongation factor 2	Phosphoribosylpyrophosphate synthetase	{'weight': 1}
Elongation factor 2	L-lactate dehydrogenase	{'weight': 1}
Actin-1	40S ribosomal protein S3	{'weight': 1}
Actin-1	Importin-7, putative	{'weight': 1}
Actin-1	Eukaryotic translation initiation factor 3 subunit C	{'weight': 1}
Actin-1	Conserved Plasmodium membrane protein	{'weight': 1}
Actin-1	Proteasome subunit alpha type	{'weight': 1}
Actin-1	Peptidyl-prolyl cis-trans isomerase	{'weight': 1}
Actin-1	Serine repeat antigen 5	{'weight': 1}
Actin-1	T-complex protein 1 subunit eta	{'weight': 1}
Actin-1	V-type H(+)-translocating pyrophosphatase, putative	{'weight': 1}
Actin-1	Heat shock protein 110, putative	{'weight': 1}
Actin-1	HAP protein	{'weight': 1}
Actin-1	ATP-dependent RNA helicase UAP56	{'weight': 1}
Actin-1	GTP-binding nuclear protein Ran	{'weight': 1}
Actin-1	Threonine--tRNA ligase	{'weight': 1}
Actin-1	60S ribosomal protein L23	{'weight': 1}
Actin-1	Purine nucleotide phosphorylase, putative	{'weight': 1}
Actin-1	60S ribosomal protein L21	{'weight': 1}
Actin-1	Plasmepsin-2	{'weight': 1}
Actin-1	Chloroquine resistance transporter	{'weight': 1}
Actin-1	Thioredoxin peroxidase 1	{'weight': 1}
Actin-1	60S ribosomal protein L17, putative	{'weight': 1}
Actin-1	Nucleoside transporter 2	{'weight': 1}
Actin-1	60S ribosomal protein L10, putative	{'weight': 1}
Actin-1	Plasmepsin IV	{'weight': 1}
Actin-1	Calcium-dependent protein kinase 4	{'weight': 1}
Actin-1	40S ribosomal protein S21	{'weight': 1}
Actin-1	Plasmepsin-1	{'weight': 1}
Actin-1	Non-SERCA-type Ca2+-transporting P-ATPase	{'weight': 1}
Actin-1	Polyadenylate-binding protein	{'weight': 1}
Actin-1	Parasite-infected erythrocyte surface protein	{'weight': 1}
Actin-1	60S ribosomal protein L2	{'weight': 1}
Actin-1	60S ribosomal protein L3	{'weight': 1}
Actin-1	Mature parasite-infected erythrocyte surface antigen	{'weight': 1}
Actin-1	Probable ATP-dependent 6-phosphofructokinase	{'weight': 1}
Actin-1	Hexokinase	{'weight': 1}
Actin-1	60S ribosomal protein L14, putative	{'weight': 1}
Actin-1	Adenosine deaminase	{'weight': 1}
Actin-1	Carbamoyl phosphate synthetase	{'weight': 1}
Actin-1	Chaperone, putative	{'weight': 1}
Actin-1	Insulinase, putative	{'weight': 1}
Actin-1	60S ribosomal protein L24, putative	{'weight': 1}
Actin-1	60S ribosomal protein L27	{'weight': 1}
Actin-1	Glutamate--tRNA ligase	{'weight': 1}
Actin-1	40S ribosomal protein S5, putative	{'weight': 1}
Actin-1	cAMP-dependent protein kinase regulatory subunit	{'weight': 1}
Actin-1	40S ribosomal protein S3a	{'weight': 1}
Actin-1	Aspartate carbamoyltransferase	{'weight': 1}
Actin-1	S-adenosylmethionine synthase	{'weight': 1}
Actin-1	Coatomer alpha subunit, putative	{'weight': 1}
Actin-1	Plasmodium exported protein	{'weight': 1}
Actin-1	Endoplasmin homolog, putative	{'weight': 1}
Actin-1	Adenosylhomocysteinase	{'weight': 1}
Actin-1	Importin subunit alpha	{'weight': 1}
Actin-1	Protein transport protein SEC31	{'weight': 1}
Actin-1	Phosphoethanolamine N-methyltransferase	{'weight': 1}
Actin-1	Lysophospholipase, putative	{'weight': 1}
Actin-1	Pyridoxal 5'-phosphate synthase subunit Pdx1	{'weight': 1}
Actin-1	Eukaryotic initiation factor 4A	{'weight': 1}
Actin-1	14-3-3 protein	{'weight': 1}
Actin-1	Enolase	{'weight': 1}
Actin-1	Dipeptidyl aminopeptidase 1	{'weight': 1}
Actin-1	Casein kinase 2, alpha subunit	{'weight': 1}
Actin-1	Glycophorin-binding protein	{'weight': 1}
Actin-1	Signal recognition particle receptor, beta subunit	{'weight': 1}
Actin-1	Elongation factor 1-gamma, putative	{'weight': 1}
Actin-1	Thioredoxin-like protein	{'weight': 1}
Actin-1	Thioredoxin-related protein, putative	{'weight': 1}
Actin-1	Merozoite surface protein 1	{'weight': 1}
Actin-1	Acyl-CoA synthetase	{'weight': 1}
Actin-1	Tubulin alpha chain	{'weight': 1}
Actin-1	Autophagy-related protein 18, putative	{'weight': 1}
Actin-1	Sec62, putative	{'weight': 1}
Actin-1	Skeleton-binding protein 1	{'weight': 1}
Actin-1	High molecular weight rhoptry protein 2	{'weight': 1}
Actin-1	Spermidine synthase	{'weight': 1}
Actin-1	Pyruvate kinase	{'weight': 1}
Actin-1	Anamorsin homolog	{'weight': 1}
Actin-1	Fructose-bisphosphate aldolase	{'weight': 1}
Actin-1	Haloacid dehalogenase-like hydrolase	{'weight': 1}
Actin-1	Ubiquitin-60S ribosomal protein L40	{'weight': 1}
Actin-1	Glutamine synthetase, putative	{'weight': 1}
Actin-1	Glutamate dehydrogenase	{'weight': 1}
Actin-1	Cell division cycle protein 48 homologue,putative	{'weight': 1}
Actin-1	Isoleucine--tRNA ligase, putative	{'weight': 1}
Actin-1	Hypoxanthine-guanine-xanthine phosphoribosyltransferase	{'weight': 1}
Actin-1	Rhoptry neck protein 3	{'weight': 1}
Actin-1	Ring-infected erythrocyte surface antigen	{'weight': 1}
Actin-1	Ubiquitin-conjugating enzyme E2	{'weight': 1}
Actin-1	DnaJ protein, putative	{'weight': 1}
Actin-1	HSP40, subfamily A, putative	{'weight': 1}
Actin-1	Knob-associated histidine-rich protein	{'weight': 1}
Actin-1	Heat shock protein 90	{'weight': 1}
Actin-1	Calcium-transporting ATPase	{'weight': 1}
Actin-1	60S ribosomal protein L30e, putative	{'weight': 1}
Actin-1	Inner membrane complex sub-compartment protein 3	{'weight': 1}
Actin-1	Methionine--tRNA ligase	{'weight': 1}
Actin-1	Phosphoribosylpyrophosphate synthetase	{'weight': 1}
Actin-1	L-lactate dehydrogenase	{'weight': 1}
Fructose-bisphosphate aldolase	40S ribosomal protein S3	{'weight': 1}
Fructose-bisphosphate aldolase	Importin-7, putative	{'weight': 1}
Fructose-bisphosphate aldolase	Eukaryotic translation initiation factor 3 subunit C	{'weight': 1}
Fructose-bisphosphate aldolase	Conserved Plasmodium membrane protein	{'weight': 1}
Fructose-bisphosphate aldolase	Proteasome subunit alpha type	{'weight': 1}
Fructose-bisphosphate aldolase	Peptidyl-prolyl cis-trans isomerase	{'weight': 1}
Fructose-bisphosphate aldolase	Serine repeat antigen 5	{'weight': 1}
Fructose-bisphosphate aldolase	T-complex protein 1 subunit eta	{'weight': 1}
Fructose-bisphosphate aldolase	V-type H(+)-translocating pyrophosphatase, putative	{'weight': 1}
Fructose-bisphosphate aldolase	Heat shock protein 110, putative	{'weight': 1}
Fructose-bisphosphate aldolase	HAP protein	{'weight': 1}
Fructose-bisphosphate aldolase	ATP-dependent RNA helicase UAP56	{'weight': 1}
Fructose-bisphosphate aldolase	GTP-binding nuclear protein Ran	{'weight': 1}
Fructose-bisphosphate aldolase	Threonine--tRNA ligase	{'weight': 1}
Fructose-bisphosphate aldolase	60S ribosomal protein L23	{'weight': 1}
Fructose-bisphosphate aldolase	Purine nucleotide phosphorylase, putative	{'weight': 1}
Fructose-bisphosphate aldolase	60S ribosomal protein L21	{'weight': 1}
Fructose-bisphosphate aldolase	Plasmepsin-2	{'weight': 1}
Fructose-bisphosphate aldolase	Chloroquine resistance transporter	{'weight': 1}
Fructose-bisphosphate aldolase	Thioredoxin peroxidase 1	{'weight': 1}
Fructose-bisphosphate aldolase	60S ribosomal protein L17, putative	{'weight': 1}
Fructose-bisphosphate aldolase	Nucleoside transporter 2	{'weight': 1}
Fructose-bisphosphate aldolase	60S ribosomal protein L10, putative	{'weight': 1}
Fructose-bisphosphate aldolase	Plasmepsin IV	{'weight': 1}
Fructose-bisphosphate aldolase	Calcium-dependent protein kinase 4	{'weight': 1}
Fructose-bisphosphate aldolase	40S ribosomal protein S21	{'weight': 1}
Fructose-bisphosphate aldolase	Plasmepsin-1	{'weight': 1}
Fructose-bisphosphate aldolase	Non-SERCA-type Ca2+-transporting P-ATPase	{'weight': 1}
Fructose-bisphosphate aldolase	Polyadenylate-binding protein	{'weight': 1}
Fructose-bisphosphate aldolase	Parasite-infected erythrocyte surface protein	{'weight': 1}
Fructose-bisphosphate aldolase	60S ribosomal protein L2	{'weight': 1}
Fructose-bisphosphate aldolase	60S ribosomal protein L3	{'weight': 1}
Fructose-bisphosphate aldolase	Mature parasite-infected erythrocyte surface antigen	{'weight': 1}
Fructose-bisphosphate aldolase	Probable ATP-dependent 6-phosphofructokinase	{'weight': 1}
Fructose-bisphosphate aldolase	Hexokinase	{'weight': 1}
Fructose-bisphosphate aldolase	60S ribosomal protein L14, putative	{'weight': 1}
Fructose-bisphosphate aldolase	Adenosine deaminase	{'weight': 1}
Fructose-bisphosphate aldolase	Carbamoyl phosphate synthetase	{'weight': 1}
Fructose-bisphosphate aldolase	Chaperone, putative	{'weight': 1}
Fructose-bisphosphate aldolase	Insulinase, putative	{'weight': 1}
Fructose-bisphosphate aldolase	60S ribosomal protein L24, putative	{'weight': 1}
Fructose-bisphosphate aldolase	60S ribosomal protein L27	{'weight': 1}
Fructose-bisphosphate aldolase	Glutamate--tRNA ligase	{'weight': 1}
Fructose-bisphosphate aldolase	40S ribosomal protein S5, putative	{'weight': 1}
Fructose-bisphosphate aldolase	cAMP-dependent protein kinase regulatory subunit	{'weight': 1}
Fructose-bisphosphate aldolase	40S ribosomal protein S3a	{'weight': 1}
Fructose-bisphosphate aldolase	Aspartate carbamoyltransferase	{'weight': 1}
Fructose-bisphosphate aldolase	S-adenosylmethionine synthase	{'weight': 1}
Fructose-bisphosphate aldolase	Coatomer alpha subunit, putative	{'weight': 1}
Fructose-bisphosphate aldolase	Plasmodium exported protein	{'weight': 1}
Fructose-bisphosphate aldolase	Endoplasmin homolog, putative	{'weight': 1}
Fructose-bisphosphate aldolase	Adenosylhomocysteinase	{'weight': 1}
Fructose-bisphosphate aldolase	Importin subunit alpha	{'weight': 1}
Fructose-bisphosphate aldolase	Protein transport protein SEC31	{'weight': 1}
Fructose-bisphosphate aldolase	Phosphoethanolamine N-methyltransferase	{'weight': 1}
Fructose-bisphosphate aldolase	Lysophospholipase, putative	{'weight': 1}
Fructose-bisphosphate aldolase	Pyridoxal 5'-phosphate synthase subunit Pdx1	{'weight': 1}
Fructose-bisphosphate aldolase	Eukaryotic initiation factor 4A	{'weight': 1}
Fructose-bisphosphate aldolase	14-3-3 protein	{'weight': 1}
Fructose-bisphosphate aldolase	Enolase	{'weight': 1}
Fructose-bisphosphate aldolase	Dipeptidyl aminopeptidase 1	{'weight': 1}
Fructose-bisphosphate aldolase	Casein kinase 2, alpha subunit	{'weight': 1}
Fructose-bisphosphate aldolase	Glycophorin-binding protein	{'weight': 1}
Fructose-bisphosphate aldolase	Signal recognition particle receptor, beta subunit	{'weight': 1}
Fructose-bisphosphate aldolase	Elongation factor 1-gamma, putative	{'weight': 1}
Fructose-bisphosphate aldolase	Thioredoxin-like protein	{'weight': 1}
Fructose-bisphosphate aldolase	Thioredoxin-related protein, putative	{'weight': 1}
Fructose-bisphosphate aldolase	Merozoite surface protein 1	{'weight': 1}
Fructose-bisphosphate aldolase	Acyl-CoA synthetase	{'weight': 1}
Fructose-bisphosphate aldolase	Tubulin alpha chain	{'weight': 1}
Fructose-bisphosphate aldolase	Autophagy-related protein 18, putative	{'weight': 1}
Fructose-bisphosphate aldolase	Sec62, putative	{'weight': 1}
Fructose-bisphosphate aldolase	Skeleton-binding protein 1	{'weight': 1}
Fructose-bisphosphate aldolase	High molecular weight rhoptry protein 2	{'weight': 1}
Fructose-bisphosphate aldolase	Spermidine synthase	{'weight': 1}
Fructose-bisphosphate aldolase	Pyruvate kinase	{'weight': 1}
Fructose-bisphosphate aldolase	Anamorsin homolog	{'weight': 1}
Fructose-bisphosphate aldolase	Haloacid dehalogenase-like hydrolase	{'weight': 1}
Fructose-bisphosphate aldolase	Ubiquitin-60S ribosomal protein L40	{'weight': 1}
Fructose-bisphosphate aldolase	Glutamine synthetase, putative	{'weight': 1}
Fructose-bisphosphate aldolase	Glutamate dehydrogenase	{'weight': 1}
Fructose-bisphosphate aldolase	Cell division cycle protein 48 homologue,putative	{'weight': 1}
Fructose-bisphosphate aldolase	Isoleucine--tRNA ligase, putative	{'weight': 1}
Fructose-bisphosphate aldolase	Hypoxanthine-guanine-xanthine phosphoribosyltransferase	{'weight': 1}
Fructose-bisphosphate aldolase	Rhoptry neck protein 3	{'weight': 1}
Fructose-bisphosphate aldolase	Ring-infected erythrocyte surface antigen	{'weight': 1}
Fructose-bisphosphate aldolase	Ubiquitin-conjugating enzyme E2	{'weight': 1}
Fructose-bisphosphate aldolase	DnaJ protein, putative	{'weight': 1}
Fructose-bisphosphate aldolase	HSP40, subfamily A, putative	{'weight': 1}
Fructose-bisphosphate aldolase	Knob-associated histidine-rich protein	{'weight': 1}
Fructose-bisphosphate aldolase	Heat shock protein 90	{'weight': 1}
Fructose-bisphosphate aldolase	Calcium-transporting ATPase	{'weight': 1}
Fructose-bisphosphate aldolase	60S ribosomal protein L30e, putative	{'weight': 1}
Fructose-bisphosphate aldolase	Inner membrane complex sub-compartment protein 3	{'weight': 1}
Fructose-bisphosphate aldolase	Methionine--tRNA ligase	{'weight': 1}
Fructose-bisphosphate aldolase	Phosphoribosylpyrophosphate synthetase	{'weight': 1}
Fructose-bisphosphate aldolase	L-lactate dehydrogenase	{'weight': 1}
Cell division cycle protein 48 homologue,putative	40S ribosomal protein S3	{'weight': 1}
Cell division cycle protein 48 homologue,putative	Importin-7, putative	{'weight': 1}
Cell division cycle protein 48 homologue,putative	Eukaryotic translation initiation factor 3 subunit C	{'weight': 1}
Cell division cycle protein 48 homologue,putative	Conserved Plasmodium membrane protein	{'weight': 1}
Cell division cycle protein 48 homologue,putative	Proteasome subunit alpha type	{'weight': 1}
Cell division cycle protein 48 homologue,putative	Peptidyl-prolyl cis-trans isomerase	{'weight': 1}
Cell division cycle protein 48 homologue,putative	Serine repeat antigen 5	{'weight': 1}
Cell division cycle protein 48 homologue,putative	T-complex protein 1 subunit eta	{'weight': 1}
Cell division cycle protein 48 homologue,putative	V-type H(+)-translocating pyrophosphatase, putative	{'weight': 1}
Cell division cycle protein 48 homologue,putative	Heat shock protein 110, putative	{'weight': 1}
Cell division cycle protein 48 homologue,putative	HAP protein	{'weight': 1}
Cell division cycle protein 48 homologue,putative	ATP-dependent RNA helicase UAP56	{'weight': 1}
Cell division cycle protein 48 homologue,putative	GTP-binding nuclear protein Ran	{'weight': 1}
Cell division cycle protein 48 homologue,putative	Threonine--tRNA ligase	{'weight': 1}
Cell division cycle protein 48 homologue,putative	60S ribosomal protein L23	{'weight': 1}
Cell division cycle protein 48 homologue,putative	Purine nucleotide phosphorylase, putative	{'weight': 1}
Cell division cycle protein 48 homologue,putative	60S ribosomal protein L21	{'weight': 1}
Cell division cycle protein 48 homologue,putative	Plasmepsin-2	{'weight': 1}
Cell division cycle protein 48 homologue,putative	Chloroquine resistance transporter	{'weight': 1}
Cell division cycle protein 48 homologue,putative	Thioredoxin peroxidase 1	{'weight': 1}
Cell division cycle protein 48 homologue,putative	60S ribosomal protein L17, putative	{'weight': 1}
Cell division cycle protein 48 homologue,putative	Nucleoside transporter 2	{'weight': 1}
Cell division cycle protein 48 homologue,putative	60S ribosomal protein L10, putative	{'weight': 1}
Cell division cycle protein 48 homologue,putative	Plasmepsin IV	{'weight': 1}
Cell division cycle protein 48 homologue,putative	Calcium-dependent protein kinase 4	{'weight': 1}
Cell division cycle protein 48 homologue,putative	40S ribosomal protein S21	{'weight': 1}
Cell division cycle protein 48 homologue,putative	Plasmepsin-1	{'weight': 1}
Cell division cycle protein 48 homologue,putative	Non-SERCA-type Ca2+-transporting P-ATPase	{'weight': 1}
Cell division cycle protein 48 homologue,putative	Polyadenylate-binding protein	{'weight': 1}
Cell division cycle protein 48 homologue,putative	Parasite-infected erythrocyte surface protein	{'weight': 1}
Cell division cycle protein 48 homologue,putative	60S ribosomal protein L2	{'weight': 1}
Cell division cycle protein 48 homologue,putative	60S ribosomal protein L3	{'weight': 1}
Cell division cycle protein 48 homologue,putative	Mature parasite-infected erythrocyte surface antigen	{'weight': 1}
Cell division cycle protein 48 homologue,putative	Probable ATP-dependent 6-phosphofructokinase	{'weight': 1}
Cell division cycle protein 48 homologue,putative	Hexokinase	{'weight': 1}
Cell division cycle protein 48 homologue,putative	60S ribosomal protein L14, putative	{'weight': 1}
Cell division cycle protein 48 homologue,putative	Adenosine deaminase	{'weight': 1}
Cell division cycle protein 48 homologue,putative	Carbamoyl phosphate synthetase	{'weight': 1}
Cell division cycle protein 48 homologue,putative	Chaperone, putative	{'weight': 1}
Cell division cycle protein 48 homologue,putative	Insulinase, putative	{'weight': 1}
Cell division cycle protein 48 homologue,putative	60S ribosomal protein L24, putative	{'weight': 1}
Cell division cycle protein 48 homologue,putative	60S ribosomal protein L27	{'weight': 1}
Cell division cycle protein 48 homologue,putative	Glutamate--tRNA ligase	{'weight': 1}
Cell division cycle protein 48 homologue,putative	40S ribosomal protein S5, putative	{'weight': 1}
Cell division cycle protein 48 homologue,putative	cAMP-dependent protein kinase regulatory subunit	{'weight': 1}
Cell division cycle protein 48 homologue,putative	40S ribosomal protein S3a	{'weight': 1}
Cell division cycle protein 48 homologue,putative	Aspartate carbamoyltransferase	{'weight': 1}
Cell division cycle protein 48 homologue,putative	S-adenosylmethionine synthase	{'weight': 1}
Cell division cycle protein 48 homologue,putative	Coatomer alpha subunit, putative	{'weight': 1}
Cell division cycle protein 48 homologue,putative	Plasmodium exported protein	{'weight': 1}
Cell division cycle protein 48 homologue,putative	Endoplasmin homolog, putative	{'weight': 1}
Cell division cycle protein 48 homologue,putative	Adenosylhomocysteinase	{'weight': 1}
Cell division cycle protein 48 homologue,putative	Importin subunit alpha	{'weight': 1}
Cell division cycle protein 48 homologue,putative	Protein transport protein SEC31	{'weight': 1}
Cell division cycle protein 48 homologue,putative	Phosphoethanolamine N-methyltransferase	{'weight': 1}
Cell division cycle protein 48 homologue,putative	Lysophospholipase, putative	{'weight': 1}
Cell division cycle protein 48 homologue,putative	Pyridoxal 5'-phosphate synthase subunit Pdx1	{'weight': 1}
Cell division cycle protein 48 homologue,putative	Eukaryotic initiation factor 4A	{'weight': 1}
Cell division cycle protein 48 homologue,putative	14-3-3 protein	{'weight': 1}
Cell division cycle protein 48 homologue,putative	Enolase	{'weight': 1}
Cell division cycle protein 48 homologue,putative	Dipeptidyl aminopeptidase 1	{'weight': 1}
Cell division cycle protein 48 homologue,putative	Casein kinase 2, alpha subunit	{'weight': 1}
Cell division cycle protein 48 homologue,putative	Glycophorin-binding protein	{'weight': 1}
Cell division cycle protein 48 homologue,putative	Signal recognition particle receptor, beta subunit	{'weight': 1}
Cell division cycle protein 48 homologue,putative	Elongation factor 1-gamma, putative	{'weight': 1}
Cell division cycle protein 48 homologue,putative	Thioredoxin-like protein	{'weight': 1}
Cell division cycle protein 48 homologue,putative	Thioredoxin-related protein, putative	{'weight': 1}
Cell division cycle protein 48 homologue,putative	Merozoite surface protein 1	{'weight': 1}
Cell division cycle protein 48 homologue,putative	Acyl-CoA synthetase	{'weight': 1}
Cell division cycle protein 48 homologue,putative	Tubulin alpha chain	{'weight': 1}
Cell division cycle protein 48 homologue,putative	Autophagy-related protein 18, putative	{'weight': 1}
Cell division cycle protein 48 homologue,putative	Sec62, putative	{'weight': 1}
Cell division cycle protein 48 homologue,putative	Skeleton-binding protein 1	{'weight': 1}
Cell division cycle protein 48 homologue,putative	High molecular weight rhoptry protein 2	{'weight': 1}
Cell division cycle protein 48 homologue,putative	Spermidine synthase	{'weight': 1}
Cell division cycle protein 48 homologue,putative	Pyruvate kinase	{'weight': 1}
Cell division cycle protein 48 homologue,putative	Anamorsin homolog	{'weight': 1}
Cell division cycle protein 48 homologue,putative	Haloacid dehalogenase-like hydrolase	{'weight': 1}
Cell division cycle protein 48 homologue,putative	Ubiquitin-60S ribosomal protein L40	{'weight': 1}
Cell division cycle protein 48 homologue,putative	Glutamine synthetase, putative	{'weight': 1}
Cell division cycle protein 48 homologue,putative	Glutamate dehydrogenase	{'weight': 1}
Cell division cycle protein 48 homologue,putative	Isoleucine--tRNA ligase, putative	{'weight': 1}
Cell division cycle protein 48 homologue,putative	Hypoxanthine-guanine-xanthine phosphoribosyltransferase	{'weight': 1}
Cell division cycle protein 48 homologue,putative	Rhoptry neck protein 3	{'weight': 1}
Cell division cycle protein 48 homologue,putative	Ring-infected erythrocyte surface antigen	{'weight': 1}
Cell division cycle protein 48 homologue,putative	Ubiquitin-conjugating enzyme E2	{'weight': 1}
Cell division cycle protein 48 homologue,putative	DnaJ protein, putative	{'weight': 1}
Cell division cycle protein 48 homologue,putative	HSP40, subfamily A, putative	{'weight': 1}
Cell division cycle protein 48 homologue,putative	Knob-associated histidine-rich protein	{'weight': 1}
Cell division cycle protein 48 homologue,putative	Heat shock protein 90	{'weight': 1}
Cell division cycle protein 48 homologue,putative	Calcium-transporting ATPase	{'weight': 1}
Cell division cycle protein 48 homologue,putative	60S ribosomal protein L30e, putative	{'weight': 1}
Cell division cycle protein 48 homologue,putative	Inner membrane complex sub-compartment protein 3	{'weight': 1}
Cell division cycle protein 48 homologue,putative	Methionine--tRNA ligase	{'weight': 1}
Cell division cycle protein 48 homologue,putative	Phosphoribosylpyrophosphate synthetase	{'weight': 1}
Cell division cycle protein 48 homologue,putative	L-lactate dehydrogenase	{'weight': 1}
Heat shock protein 90	40S ribosomal protein S3	{'weight': 1}
Heat shock protein 90	Importin-7, putative	{'weight': 1}
Heat shock protein 90	Eukaryotic translation initiation factor 3 subunit C	{'weight': 1}
Heat shock protein 90	Conserved Plasmodium membrane protein	{'weight': 1}
Heat shock protein 90	Proteasome subunit alpha type	{'weight': 1}
Heat shock protein 90	Peptidyl-prolyl cis-trans isomerase	{'weight': 1}
Heat shock protein 90	Serine repeat antigen 5	{'weight': 1}
Heat shock protein 90	T-complex protein 1 subunit eta	{'weight': 1}
Heat shock protein 90	V-type H(+)-translocating pyrophosphatase, putative	{'weight': 1}
Heat shock protein 90	Heat shock protein 110, putative	{'weight': 1}
Heat shock protein 90	HAP protein	{'weight': 1}
Heat shock protein 90	ATP-dependent RNA helicase UAP56	{'weight': 1}
Heat shock protein 90	GTP-binding nuclear protein Ran	{'weight': 1}
Heat shock protein 90	Threonine--tRNA ligase	{'weight': 1}
Heat shock protein 90	60S ribosomal protein L23	{'weight': 1}
Heat shock protein 90	Purine nucleotide phosphorylase, putative	{'weight': 1}
Heat shock protein 90	60S ribosomal protein L21	{'weight': 1}
Heat shock protein 90	Plasmepsin-2	{'weight': 1}
Heat shock protein 90	Chloroquine resistance transporter	{'weight': 1}
Heat shock protein 90	Thioredoxin peroxidase 1	{'weight': 1}
Heat shock protein 90	60S ribosomal protein L17, putative	{'weight': 1}
Heat shock protein 90	Nucleoside transporter 2	{'weight': 1}
Heat shock protein 90	60S ribosomal protein L10, putative	{'weight': 1}
Heat shock protein 90	Plasmepsin IV	{'weight': 1}
Heat shock protein 90	Calcium-dependent protein kinase 4	{'weight': 1}
Heat shock protein 90	40S ribosomal protein S21	{'weight': 1}
Heat shock protein 90	Plasmepsin-1	{'weight': 1}
Heat shock protein 90	Non-SERCA-type Ca2+-transporting P-ATPase	{'weight': 1}
Heat shock protein 90	Polyadenylate-binding protein	{'weight': 1}
Heat shock protein 90	Parasite-infected erythrocyte surface protein	{'weight': 1}
Heat shock protein 90	60S ribosomal protein L2	{'weight': 1}
Heat shock protein 90	60S ribosomal protein L3	{'weight': 1}
Heat shock protein 90	Mature parasite-infected erythrocyte surface antigen	{'weight': 1}
Heat shock protein 90	Probable ATP-dependent 6-phosphofructokinase	{'weight': 1}
Heat shock protein 90	Hexokinase	{'weight': 1}
Heat shock protein 90	60S ribosomal protein L14, putative	{'weight': 1}
Heat shock protein 90	Adenosine deaminase	{'weight': 1}
Heat shock protein 90	Carbamoyl phosphate synthetase	{'weight': 1}
Heat shock protein 90	Chaperone, putative	{'weight': 1}
Heat shock protein 90	Insulinase, putative	{'weight': 1}
Heat shock protein 90	60S ribosomal protein L24, putative	{'weight': 1}
Heat shock protein 90	60S ribosomal protein L27	{'weight': 1}
Heat shock protein 90	Glutamate--tRNA ligase	{'weight': 1}
Heat shock protein 90	40S ribosomal protein S5, putative	{'weight': 1}
Heat shock protein 90	cAMP-dependent protein kinase regulatory subunit	{'weight': 1}
Heat shock protein 90	40S ribosomal protein S3a	{'weight': 1}
Heat shock protein 90	Aspartate carbamoyltransferase	{'weight': 1}
Heat shock protein 90	S-adenosylmethionine synthase	{'weight': 1}
Heat shock protein 90	Coatomer alpha subunit, putative	{'weight': 1}
Heat shock protein 90	Plasmodium exported protein	{'weight': 1}
Heat shock protein 90	Endoplasmin homolog, putative	{'weight': 1}
Heat shock protein 90	Adenosylhomocysteinase	{'weight': 1}
Heat shock protein 90	Importin subunit alpha	{'weight': 1}
Heat shock protein 90	Protein transport protein SEC31	{'weight': 1}
Heat shock protein 90	Phosphoethanolamine N-methyltransferase	{'weight': 1}
Heat shock protein 90	Lysophospholipase, putative	{'weight': 1}
Heat shock protein 90	Pyridoxal 5'-phosphate synthase subunit Pdx1	{'weight': 1}
Heat shock protein 90	Eukaryotic initiation factor 4A	{'weight': 1}
Heat shock protein 90	14-3-3 protein	{'weight': 1}
Heat shock protein 90	Enolase	{'weight': 1}
Heat shock protein 90	Dipeptidyl aminopeptidase 1	{'weight': 1}
Heat shock protein 90	Casein kinase 2, alpha subunit	{'weight': 1}
Heat shock protein 90	Glycophorin-binding protein	{'weight': 1}
Heat shock protein 90	Signal recognition particle receptor, beta subunit	{'weight': 1}
Heat shock protein 90	Elongation factor 1-gamma, putative	{'weight': 1}
Heat shock protein 90	Thioredoxin-like protein	{'weight': 1}
Heat shock protein 90	Thioredoxin-related protein, putative	{'weight': 1}
Heat shock protein 90	Merozoite surface protein 1	{'weight': 1}
Heat shock protein 90	Acyl-CoA synthetase	{'weight': 1}
Heat shock protein 90	Tubulin alpha chain	{'weight': 1}
Heat shock protein 90	Autophagy-related protein 18, putative	{'weight': 1}
Heat shock protein 90	Sec62, putative	{'weight': 1}
Heat shock protein 90	Skeleton-binding protein 1	{'weight': 1}
Heat shock protein 90	High molecular weight rhoptry protein 2	{'weight': 1}
Heat shock protein 90	Spermidine synthase	{'weight': 1}
Heat shock protein 90	Pyruvate kinase	{'weight': 1}
Heat shock protein 90	Anamorsin homolog	{'weight': 1}
Heat shock protein 90	Haloacid dehalogenase-like hydrolase	{'weight': 1}
Heat shock protein 90	Ubiquitin-60S ribosomal protein L40	{'weight': 1}
Heat shock protein 90	Glutamine synthetase, putative	{'weight': 1}
Heat shock protein 90	Glutamate dehydrogenase	{'weight': 1}
Heat shock protein 90	Isoleucine--tRNA ligase, putative	{'weight': 1}
Heat shock protein 90	Hypoxanthine-guanine-xanthine phosphoribosyltransferase	{'weight': 1}
Heat shock protein 90	Rhoptry neck protein 3	{'weight': 1}
Heat shock protein 90	Ring-infected erythrocyte surface antigen	{'weight': 1}
Heat shock protein 90	Ubiquitin-conjugating enzyme E2	{'weight': 1}
Heat shock protein 90	DnaJ protein, putative	{'weight': 1}
Heat shock protein 90	HSP40, subfamily A, putative	{'weight': 1}
Heat shock protein 90	Knob-associated histidine-rich protein	{'weight': 1}
Heat shock protein 90	Calcium-transporting ATPase	{'weight': 1}
Heat shock protein 90	60S ribosomal protein L30e, putative	{'weight': 1}
Heat shock protein 90	Inner membrane complex sub-compartment protein 3	{'weight': 1}
Heat shock protein 90	Methionine--tRNA ligase	{'weight': 1}
Heat shock protein 90	Phosphoribosylpyrophosphate synthetase	{'weight': 1}
Heat shock protein 90	L-lactate dehydrogenase	{'weight': 1}
Eukaryotic initiation factor 4A	40S ribosomal protein S3	{'weight': 1}
Eukaryotic initiation factor 4A	Importin-7, putative	{'weight': 1}
Eukaryotic initiation factor 4A	Eukaryotic translation initiation factor 3 subunit C	{'weight': 1}
Eukaryotic initiation factor 4A	Conserved Plasmodium membrane protein	{'weight': 1}
Eukaryotic initiation factor 4A	Proteasome subunit alpha type	{'weight': 1}
Eukaryotic initiation factor 4A	Peptidyl-prolyl cis-trans isomerase	{'weight': 1}
Eukaryotic initiation factor 4A	Serine repeat antigen 5	{'weight': 1}
Eukaryotic initiation factor 4A	T-complex protein 1 subunit eta	{'weight': 1}
Eukaryotic initiation factor 4A	V-type H(+)-translocating pyrophosphatase, putative	{'weight': 1}
Eukaryotic initiation factor 4A	Heat shock protein 110, putative	{'weight': 1}
Eukaryotic initiation factor 4A	HAP protein	{'weight': 1}
Eukaryotic initiation factor 4A	ATP-dependent RNA helicase UAP56	{'weight': 1}
Eukaryotic initiation factor 4A	GTP-binding nuclear protein Ran	{'weight': 1}
Eukaryotic initiation factor 4A	Threonine--tRNA ligase	{'weight': 1}
Eukaryotic initiation factor 4A	60S ribosomal protein L23	{'weight': 1}
Eukaryotic initiation factor 4A	Purine nucleotide phosphorylase, putative	{'weight': 1}
Eukaryotic initiation factor 4A	60S ribosomal protein L21	{'weight': 1}
Eukaryotic initiation factor 4A	Plasmepsin-2	{'weight': 1}
Eukaryotic initiation factor 4A	Chloroquine resistance transporter	{'weight': 1}
Eukaryotic initiation factor 4A	Thioredoxin peroxidase 1	{'weight': 1}
Eukaryotic initiation factor 4A	60S ribosomal protein L17, putative	{'weight': 1}
Eukaryotic initiation factor 4A	Nucleoside transporter 2	{'weight': 1}
Eukaryotic initiation factor 4A	60S ribosomal protein L10, putative	{'weight': 1}
Eukaryotic initiation factor 4A	Plasmepsin IV	{'weight': 1}
Eukaryotic initiation factor 4A	Calcium-dependent protein kinase 4	{'weight': 1}
Eukaryotic initiation factor 4A	40S ribosomal protein S21	{'weight': 1}
Eukaryotic initiation factor 4A	Plasmepsin-1	{'weight': 1}
Eukaryotic initiation factor 4A	Non-SERCA-type Ca2+-transporting P-ATPase	{'weight': 1}
Eukaryotic initiation factor 4A	Polyadenylate-binding protein	{'weight': 1}
Eukaryotic initiation factor 4A	Parasite-infected erythrocyte surface protein	{'weight': 1}
Eukaryotic initiation factor 4A	60S ribosomal protein L2	{'weight': 1}
Eukaryotic initiation factor 4A	60S ribosomal protein L3	{'weight': 1}
Eukaryotic initiation factor 4A	Mature parasite-infected erythrocyte surface antigen	{'weight': 1}
Eukaryotic initiation factor 4A	Probable ATP-dependent 6-phosphofructokinase	{'weight': 1}
Eukaryotic initiation factor 4A	Hexokinase	{'weight': 1}
Eukaryotic initiation factor 4A	60S ribosomal protein L14, putative	{'weight': 1}
Eukaryotic initiation factor 4A	Adenosine deaminase	{'weight': 1}
Eukaryotic initiation factor 4A	Carbamoyl phosphate synthetase	{'weight': 1}
Eukaryotic initiation factor 4A	Chaperone, putative	{'weight': 1}
Eukaryotic initiation factor 4A	Insulinase, putative	{'weight': 1}
Eukaryotic initiation factor 4A	60S ribosomal protein L24, putative	{'weight': 1}
Eukaryotic initiation factor 4A	60S ribosomal protein L27	{'weight': 1}
Eukaryotic initiation factor 4A	Glutamate--tRNA ligase	{'weight': 1}
Eukaryotic initiation factor 4A	40S ribosomal protein S5, putative	{'weight': 1}
Eukaryotic initiation factor 4A	cAMP-dependent protein kinase regulatory subunit	{'weight': 1}
Eukaryotic initiation factor 4A	40S ribosomal protein S3a	{'weight': 1}
Eukaryotic initiation factor 4A	Aspartate carbamoyltransferase	{'weight': 1}
Eukaryotic initiation factor 4A	S-adenosylmethionine synthase	{'weight': 1}
Eukaryotic initiation factor 4A	Coatomer alpha subunit, putative	{'weight': 1}
Eukaryotic initiation factor 4A	Plasmodium exported protein	{'weight': 1}
Eukaryotic initiation factor 4A	Endoplasmin homolog, putative	{'weight': 1}
Eukaryotic initiation factor 4A	Adenosylhomocysteinase	{'weight': 1}
Eukaryotic initiation factor 4A	Importin subunit alpha	{'weight': 1}
Eukaryotic initiation factor 4A	Protein transport protein SEC31	{'weight': 1}
Eukaryotic initiation factor 4A	Phosphoethanolamine N-methyltransferase	{'weight': 1}
Eukaryotic initiation factor 4A	Lysophospholipase, putative	{'weight': 1}
Eukaryotic initiation factor 4A	Pyridoxal 5'-phosphate synthase subunit Pdx1	{'weight': 1}
Eukaryotic initiation factor 4A	14-3-3 protein	{'weight': 1}
Eukaryotic initiation factor 4A	Enolase	{'weight': 1}
Eukaryotic initiation factor 4A	Dipeptidyl aminopeptidase 1	{'weight': 1}
Eukaryotic initiation factor 4A	Casein kinase 2, alpha subunit	{'weight': 1}
Eukaryotic initiation factor 4A	Glycophorin-binding protein	{'weight': 1}
Eukaryotic initiation factor 4A	Signal recognition particle receptor, beta subunit	{'weight': 1}
Eukaryotic initiation factor 4A	Elongation factor 1-gamma, putative	{'weight': 1}
Eukaryotic initiation factor 4A	Thioredoxin-like protein	{'weight': 1}
Eukaryotic initiation factor 4A	Thioredoxin-related protein, putative	{'weight': 1}
Eukaryotic initiation factor 4A	Merozoite surface protein 1	{'weight': 1}
Eukaryotic initiation factor 4A	Acyl-CoA synthetase	{'weight': 1}
Eukaryotic initiation factor 4A	Tubulin alpha chain	{'weight': 1}
Eukaryotic initiation factor 4A	Autophagy-related protein 18, putative	{'weight': 1}
Eukaryotic initiation factor 4A	Sec62, putative	{'weight': 1}
Eukaryotic initiation factor 4A	Skeleton-binding protein 1	{'weight': 1}
Eukaryotic initiation factor 4A	High molecular weight rhoptry protein 2	{'weight': 1}
Eukaryotic initiation factor 4A	Spermidine synthase	{'weight': 1}
Eukaryotic initiation factor 4A	Pyruvate kinase	{'weight': 1}
Eukaryotic initiation factor 4A	Anamorsin homolog	{'weight': 1}
Eukaryotic initiation factor 4A	Haloacid dehalogenase-like hydrolase	{'weight': 1}
Eukaryotic initiation factor 4A	Ubiquitin-60S ribosomal protein L40	{'weight': 1}
Eukaryotic initiation factor 4A	Glutamine synthetase, putative	{'weight': 1}
Eukaryotic initiation factor 4A	Glutamate dehydrogenase	{'weight': 1}
Eukaryotic initiation factor 4A	Isoleucine--tRNA ligase, putative	{'weight': 1}
Eukaryotic initiation factor 4A	Hypoxanthine-guanine-xanthine phosphoribosyltransferase	{'weight': 1}
Eukaryotic initiation factor 4A	Rhoptry neck protein 3	{'weight': 1}
Eukaryotic initiation factor 4A	Ring-infected erythrocyte surface antigen	{'weight': 1}
Eukaryotic initiation factor 4A	Ubiquitin-conjugating enzyme E2	{'weight': 1}
Eukaryotic initiation factor 4A	DnaJ protein, putative	{'weight': 1}
Eukaryotic initiation factor 4A	HSP40, subfamily A, putative	{'weight': 1}
Eukaryotic initiation factor 4A	Knob-associated histidine-rich protein	{'weight': 1}
Eukaryotic initiation factor 4A	Calcium-transporting ATPase	{'weight': 1}
Eukaryotic initiation factor 4A	60S ribosomal protein L30e, putative	{'weight': 1}
Eukaryotic initiation factor 4A	Inner membrane complex sub-compartment protein 3	{'weight': 1}
Eukaryotic initiation factor 4A	Methionine--tRNA ligase	{'weight': 1}
Eukaryotic initiation factor 4A	Phosphoribosylpyrophosphate synthetase	{'weight': 1}
Eukaryotic initiation factor 4A	L-lactate dehydrogenase	{'weight': 1}
Pyruvate kinase	40S ribosomal protein S3	{'weight': 1}
Pyruvate kinase	Importin-7, putative	{'weight': 1}
Pyruvate kinase	Eukaryotic translation initiation factor 3 subunit C	{'weight': 1}
Pyruvate kinase	Conserved Plasmodium membrane protein	{'weight': 1}
Pyruvate kinase	Proteasome subunit alpha type	{'weight': 1}
Pyruvate kinase	Peptidyl-prolyl cis-trans isomerase	{'weight': 1}
Pyruvate kinase	Serine repeat antigen 5	{'weight': 1}
Pyruvate kinase	T-complex protein 1 subunit eta	{'weight': 1}
Pyruvate kinase	V-type H(+)-translocating pyrophosphatase, putative	{'weight': 1}
Pyruvate kinase	Heat shock protein 110, putative	{'weight': 1}
Pyruvate kinase	HAP protein	{'weight': 1}
Pyruvate kinase	ATP-dependent RNA helicase UAP56	{'weight': 1}
Pyruvate kinase	GTP-binding nuclear protein Ran	{'weight': 1}
Pyruvate kinase	Threonine--tRNA ligase	{'weight': 1}
Pyruvate kinase	60S ribosomal protein L23	{'weight': 1}
Pyruvate kinase	Purine nucleotide phosphorylase, putative	{'weight': 1}
Pyruvate kinase	60S ribosomal protein L21	{'weight': 1}
Pyruvate kinase	Plasmepsin-2	{'weight': 1}
Pyruvate kinase	Chloroquine resistance transporter	{'weight': 1}
Pyruvate kinase	Thioredoxin peroxidase 1	{'weight': 1}
Pyruvate kinase	60S ribosomal protein L17, putative	{'weight': 1}
Pyruvate kinase	Nucleoside transporter 2	{'weight': 1}
Pyruvate kinase	60S ribosomal protein L10, putative	{'weight': 1}
Pyruvate kinase	Plasmepsin IV	{'weight': 1}
Pyruvate kinase	Calcium-dependent protein kinase 4	{'weight': 1}
Pyruvate kinase	40S ribosomal protein S21	{'weight': 1}
Pyruvate kinase	Plasmepsin-1	{'weight': 1}
Pyruvate kinase	Non-SERCA-type Ca2+-transporting P-ATPase	{'weight': 1}
Pyruvate kinase	Polyadenylate-binding protein	{'weight': 1}
Pyruvate kinase	Parasite-infected erythrocyte surface protein	{'weight': 1}
Pyruvate kinase	60S ribosomal protein L2	{'weight': 1}
Pyruvate kinase	60S ribosomal protein L3	{'weight': 1}
Pyruvate kinase	Mature parasite-infected erythrocyte surface antigen	{'weight': 1}
Pyruvate kinase	Probable ATP-dependent 6-phosphofructokinase	{'weight': 1}
Pyruvate kinase	Hexokinase	{'weight': 1}
Pyruvate kinase	60S ribosomal protein L14, putative	{'weight': 1}
Pyruvate kinase	Adenosine deaminase	{'weight': 1}
Pyruvate kinase	Carbamoyl phosphate synthetase	{'weight': 1}
Pyruvate kinase	Chaperone, putative	{'weight': 1}
Pyruvate kinase	Insulinase, putative	{'weight': 1}
Pyruvate kinase	60S ribosomal protein L24, putative	{'weight': 1}
Pyruvate kinase	60S ribosomal protein L27	{'weight': 1}
Pyruvate kinase	Glutamate--tRNA ligase	{'weight': 1}
Pyruvate kinase	40S ribosomal protein S5, putative	{'weight': 1}
Pyruvate kinase	cAMP-dependent protein kinase regulatory subunit	{'weight': 1}
Pyruvate kinase	40S ribosomal protein S3a	{'weight': 1}
Pyruvate kinase	Aspartate carbamoyltransferase	{'weight': 1}
Pyruvate kinase	S-adenosylmethionine synthase	{'weight': 1}
Pyruvate kinase	Coatomer alpha subunit, putative	{'weight': 1}
Pyruvate kinase	Plasmodium exported protein	{'weight': 1}
Pyruvate kinase	Endoplasmin homolog, putative	{'weight': 1}
Pyruvate kinase	Adenosylhomocysteinase	{'weight': 1}
Pyruvate kinase	Importin subunit alpha	{'weight': 1}
Pyruvate kinase	Protein transport protein SEC31	{'weight': 1}
Pyruvate kinase	Phosphoethanolamine N-methyltransferase	{'weight': 1}
Pyruvate kinase	Lysophospholipase, putative	{'weight': 1}
Pyruvate kinase	Pyridoxal 5'-phosphate synthase subunit Pdx1	{'weight': 1}
Pyruvate kinase	14-3-3 protein	{'weight': 1}
Pyruvate kinase	Enolase	{'weight': 1}
Pyruvate kinase	Dipeptidyl aminopeptidase 1	{'weight': 1}
Pyruvate kinase	Casein kinase 2, alpha subunit	{'weight': 1}
Pyruvate kinase	Glycophorin-binding protein	{'weight': 1}
Pyruvate kinase	Signal recognition particle receptor, beta subunit	{'weight': 1}
Pyruvate kinase	Elongation factor 1-gamma, putative	{'weight': 1}
Pyruvate kinase	Thioredoxin-like protein	{'weight': 1}
Pyruvate kinase	Thioredoxin-related protein, putative	{'weight': 1}
Pyruvate kinase	Merozoite surface protein 1	{'weight': 1}
Pyruvate kinase	Acyl-CoA synthetase	{'weight': 1}
Pyruvate kinase	Tubulin alpha chain	{'weight': 1}
Pyruvate kinase	Autophagy-related protein 18, putative	{'weight': 1}
Pyruvate kinase	Sec62, putative	{'weight': 1}
Pyruvate kinase	Skeleton-binding protein 1	{'weight': 1}
Pyruvate kinase	High molecular weight rhoptry protein 2	{'weight': 1}
Pyruvate kinase	Spermidine synthase	{'weight': 1}
Pyruvate kinase	Anamorsin homolog	{'weight': 1}
Pyruvate kinase	Haloacid dehalogenase-like hydrolase	{'weight': 1}
Pyruvate kinase	Ubiquitin-60S ribosomal protein L40	{'weight': 1}
Pyruvate kinase	Glutamine synthetase, putative	{'weight': 1}
Pyruvate kinase	Glutamate dehydrogenase	{'weight': 1}
Pyruvate kinase	Isoleucine--tRNA ligase, putative	{'weight': 1}
Pyruvate kinase	Hypoxanthine-guanine-xanthine phosphoribosyltransferase	{'weight': 1}
Pyruvate kinase	Rhoptry neck protein 3	{'weight': 1}
Pyruvate kinase	Ring-infected erythrocyte surface antigen	{'weight': 1}
Pyruvate kinase	Ubiquitin-conjugating enzyme E2	{'weight': 1}
Pyruvate kinase	DnaJ protein, putative	{'weight': 1}
Pyruvate kinase	HSP40, subfamily A, putative	{'weight': 1}
Pyruvate kinase	Knob-associated histidine-rich protein	{'weight': 1}
Pyruvate kinase	Calcium-transporting ATPase	{'weight': 1}
Pyruvate kinase	60S ribosomal protein L30e, putative	{'weight': 1}
Pyruvate kinase	Inner membrane complex sub-compartment protein 3	{'weight': 1}
Pyruvate kinase	Methionine--tRNA ligase	{'weight': 1}
Pyruvate kinase	Phosphoribosylpyrophosphate synthetase	{'weight': 1}
Pyruvate kinase	L-lactate dehydrogenase	{'weight': 1}
L-lactate dehydrogenase	40S ribosomal protein S3	{'weight': 1}
L-lactate dehydrogenase	Importin-7, putative	{'weight': 1}
L-lactate dehydrogenase	Eukaryotic translation initiation factor 3 subunit C	{'weight': 1}
L-lactate dehydrogenase	Conserved Plasmodium membrane protein	{'weight': 1}
L-lactate dehydrogenase	Proteasome subunit alpha type	{'weight': 1}
L-lactate dehydrogenase	Peptidyl-prolyl cis-trans isomerase	{'weight': 1}
L-lactate dehydrogenase	Serine repeat antigen 5	{'weight': 1}
L-lactate dehydrogenase	T-complex protein 1 subunit eta	{'weight': 1}
L-lactate dehydrogenase	V-type H(+)-translocating pyrophosphatase, putative	{'weight': 1}
L-lactate dehydrogenase	Heat shock protein 110, putative	{'weight': 1}
L-lactate dehydrogenase	HAP protein	{'weight': 1}
L-lactate dehydrogenase	ATP-dependent RNA helicase UAP56	{'weight': 1}
L-lactate dehydrogenase	GTP-binding nuclear protein Ran	{'weight': 1}
L-lactate dehydrogenase	Threonine--tRNA ligase	{'weight': 1}
L-lactate dehydrogenase	60S ribosomal protein L23	{'weight': 1}
L-lactate dehydrogenase	Purine nucleotide phosphorylase, putative	{'weight': 1}
L-lactate dehydrogenase	60S ribosomal protein L21	{'weight': 1}
L-lactate dehydrogenase	Plasmepsin-2	{'weight': 1}
L-lactate dehydrogenase	Chloroquine resistance transporter	{'weight': 1}
L-lactate dehydrogenase	Thioredoxin peroxidase 1	{'weight': 1}
L-lactate dehydrogenase	60S ribosomal protein L17, putative	{'weight': 1}
L-lactate dehydrogenase	Nucleoside transporter 2	{'weight': 1}
L-lactate dehydrogenase	60S ribosomal protein L10, putative	{'weight': 1}
L-lactate dehydrogenase	Plasmepsin IV	{'weight': 1}
L-lactate dehydrogenase	Calcium-dependent protein kinase 4	{'weight': 1}
L-lactate dehydrogenase	40S ribosomal protein S21	{'weight': 1}
L-lactate dehydrogenase	Plasmepsin-1	{'weight': 1}
L-lactate dehydrogenase	Non-SERCA-type Ca2+-transporting P-ATPase	{'weight': 1}
L-lactate dehydrogenase	Polyadenylate-binding protein	{'weight': 1}
L-lactate dehydrogenase	Parasite-infected erythrocyte surface protein	{'weight': 1}
L-lactate dehydrogenase	60S ribosomal protein L2	{'weight': 1}
L-lactate dehydrogenase	60S ribosomal protein L3	{'weight': 1}
L-lactate dehydrogenase	Mature parasite-infected erythrocyte surface antigen	{'weight': 1}
L-lactate dehydrogenase	Probable ATP-dependent 6-phosphofructokinase	{'weight': 1}
L-lactate dehydrogenase	Hexokinase	{'weight': 1}
L-lactate dehydrogenase	60S ribosomal protein L14, putative	{'weight': 1}
L-lactate dehydrogenase	Adenosine deaminase	{'weight': 1}
L-lactate dehydrogenase	Carbamoyl phosphate synthetase	{'weight': 1}
L-lactate dehydrogenase	Chaperone, putative	{'weight': 1}
L-lactate dehydrogenase	Insulinase, putative	{'weight': 1}
L-lactate dehydrogenase	60S ribosomal protein L24, putative	{'weight': 1}
L-lactate dehydrogenase	60S ribosomal protein L27	{'weight': 1}
L-lactate dehydrogenase	Glutamate--tRNA ligase	{'weight': 1}
L-lactate dehydrogenase	40S ribosomal protein S5, putative	{'weight': 1}
L-lactate dehydrogenase	cAMP-dependent protein kinase regulatory subunit	{'weight': 1}
L-lactate dehydrogenase	40S ribosomal protein S3a	{'weight': 1}
L-lactate dehydrogenase	Aspartate carbamoyltransferase	{'weight': 1}
L-lactate dehydrogenase	S-adenosylmethionine synthase	{'weight': 1}
L-lactate dehydrogenase	Coatomer alpha subunit, putative	{'weight': 1}
L-lactate dehydrogenase	Plasmodium exported protein	{'weight': 1}
L-lactate dehydrogenase	Endoplasmin homolog, putative	{'weight': 1}
L-lactate dehydrogenase	Adenosylhomocysteinase	{'weight': 1}
L-lactate dehydrogenase	Importin subunit alpha	{'weight': 1}
L-lactate dehydrogenase	Protein transport protein SEC31	{'weight': 1}
L-lactate dehydrogenase	Phosphoethanolamine N-methyltransferase	{'weight': 1}
L-lactate dehydrogenase	Lysophospholipase, putative	{'weight': 1}
L-lactate dehydrogenase	Pyridoxal 5'-phosphate synthase subunit Pdx1	{'weight': 1}
L-lactate dehydrogenase	14-3-3 protein	{'weight': 1}
L-lactate dehydrogenase	Enolase	{'weight': 1}
L-lactate dehydrogenase	Dipeptidyl aminopeptidase 1	{'weight': 1}
L-lactate dehydrogenase	Casein kinase 2, alpha subunit	{'weight': 1}
L-lactate dehydrogenase	Glycophorin-binding protein	{'weight': 1}
L-lactate dehydrogenase	Signal recognition particle receptor, beta subunit	{'weight': 1}
L-lactate dehydrogenase	Elongation factor 1-gamma, putative	{'weight': 1}
L-lactate dehydrogenase	Thioredoxin-like protein	{'weight': 1}
L-lactate dehydrogenase	Thioredoxin-related protein, putative	{'weight': 1}
L-lactate dehydrogenase	Merozoite surface protein 1	{'weight': 1}
L-lactate dehydrogenase	Acyl-CoA synthetase	{'weight': 1}
L-lactate dehydrogenase	Tubulin alpha chain	{'weight': 1}
L-lactate dehydrogenase	Autophagy-related protein 18, putative	{'weight': 1}
L-lactate dehydrogenase	Sec62, putative	{'weight': 1}
L-lactate dehydrogenase	Skeleton-binding protein 1	{'weight': 1}
L-lactate dehydrogenase	High molecular weight rhoptry protein 2	{'weight': 1}
L-lactate dehydrogenase	Spermidine synthase	{'weight': 1}
L-lactate dehydrogenase	Anamorsin homolog	{'weight': 1}
L-lactate dehydrogenase	Haloacid dehalogenase-like hydrolase	{'weight': 1}
L-lactate dehydrogenase	Ubiquitin-60S ribosomal protein L40	{'weight': 1}
L-lactate dehydrogenase	Glutamine synthetase, putative	{'weight': 1}
L-lactate dehydrogenase	Glutamate dehydrogenase	{'weight': 1}
L-lactate dehydrogenase	Isoleucine--tRNA ligase, putative	{'weight': 1}
L-lactate dehydrogenase	Hypoxanthine-guanine-xanthine phosphoribosyltransferase	{'weight': 1}
L-lactate dehydrogenase	Rhoptry neck protein 3	{'weight': 1}
L-lactate dehydrogenase	Ring-infected erythrocyte surface antigen	{'weight': 1}
L-lactate dehydrogenase	Ubiquitin-conjugating enzyme E2	{'weight': 1}
L-lactate dehydrogenase	DnaJ protein, putative	{'weight': 1}
L-lactate dehydrogenase	HSP40, subfamily A, putative	{'weight': 1}
L-lactate dehydrogenase	Knob-associated histidine-rich protein	{'weight': 1}
L-lactate dehydrogenase	Calcium-transporting ATPase	{'weight': 1}
L-lactate dehydrogenase	60S ribosomal protein L30e, putative	{'weight': 1}
L-lactate dehydrogenase	Inner membrane complex sub-compartment protein 3	{'weight': 1}
L-lactate dehydrogenase	Methionine--tRNA ligase	{'weight': 1}
L-lactate dehydrogenase	Phosphoribosylpyrophosphate synthetase	{'weight': 1}
Thioredoxin-related protein, putative	40S ribosomal protein S3	{'weight': 1}
Thioredoxin-related protein, putative	Importin-7, putative	{'weight': 1}
Thioredoxin-related protein, putative	Eukaryotic translation initiation factor 3 subunit C	{'weight': 1}
Thioredoxin-related protein, putative	Conserved Plasmodium membrane protein	{'weight': 1}
Thioredoxin-related protein, putative	Proteasome subunit alpha type	{'weight': 1}
Thioredoxin-related protein, putative	Peptidyl-prolyl cis-trans isomerase	{'weight': 1}
Thioredoxin-related protein, putative	Serine repeat antigen 5	{'weight': 1}
```
