## Supplementary Graph Data for "COVIDrugNet: a network-based web tool to investigate the drugs currently in clinical trial to contrast COVID-19": target_projection.gexf (part 1 of 12)

```
<?xml version='1.0' encoding='utf-8'?>
<gexf version="1.2" xmlns="http://www.gexf.net/1.2draft" xmlns:xsi="http://www.w3.org/2001/XMLSchema-instance" xsi:schemaLocation="http://www.gexf.net/1.2draft http://www.gexf.net/1.2draft/gexf.xsd">
  <meta lastmodifieddate="2021-02-02">
    <creator>NetworkX 2.5</creator>
  </meta>
  <graph defaultedgetype="undirected" mode="static" name="">
    <attributes class="node" mode="static">
      <attribute id="0" title="Gene" type="string" />
      <attribute id="1" title="ID" type="string" />
      <attribute id="2" title="PDBID" type="string" />
      <attribute id="3" title="Organism" type="string" />
      <attribute id="4" title="Protein Class" type="string" />
      <attribute id="5" title="Protein Family" type="string" />
      <attribute id="6" title="Cellular Location" type="string" />
      <attribute id="7" title="STRING Interaction Partners" type="string" />
      <attribute id="8" title="Diseases" type="string" />
      <attribute id="9" title="Drugs" type="string" />
      <attribute id="10" title="drugbank_url" type="string" />
      <attribute id="11" title="Name" type="string" />
      <attribute id="12" title="structure" type="string" />
      <attribute id="13" title="kind" type="string" />
      <attribute id="14" title="Degree" type="long" />
      <attribute id="15" title="Closeness Centrality" type="double" />
      <attribute id="16" title="Betweenness Centrality" type="double" />
      <attribute id="17" title="Eigenvector Centrality" type="double" />
      <attribute id="18" title="Clustering Coefficient" type="double" />
      <attribute id="19" title="VoteRank Score" type="long" />
      <attribute id="20" title="fill_color" type="string" />
      <attribute id="21" title="line_color" type="string" />
    </attributes>
    <nodes>
      <node id="Glutathione S-transferase A2" label="Glutathione S-transferase A2">
        <attvalues>
          <attvalue for="0" value="GSTA2" />
          <attvalue for="1" value="P09210" />
          <attvalue for="2" value="2VCT" />
          <attvalue for="3" value="Humans" />
          <attvalue for="4" value="Enzyme" />
          <attvalue for="5" value="Transferase" />
          <attvalue for="6" value="Cytoplasm" />
          <attvalue for="7" value="GSTA1, GSTA5, NFE2L2" />
          <attvalue for="8" value="" />
          <attvalue for="9" value="Chloroquine, Glutathione, Vitamin E, Clofibrate, Etacrynic acid, Busulfan, Azathioprine, alpha-Tocopherol succinate, D-alpha-Tocopherol acetate, Glutathione disulfide" />
          <attvalue for="10" value="https://www.drugbank.ca/polypeptides/P09210" />
          <attvalue for="11" value="Glutathione S-transferase A2" />
          <attvalue for="12" value="https://cdn.rcsb.org/images/structures/vc/2vct/2vct_assembly-1.jpeg" />
          <attvalue for="13" value="Target" />
          <attvalue for="14" value="45" />
          <attvalue for="15" value="0.29450954950975655" />
          <attvalue for="16" value="0.0013605567656267644" />
          <attvalue for="17" value="7.856000673470791e-06" />
          <attvalue for="18" value="0.803030303030303" />
          <attvalue for="19" value="555" />
          <attvalue for="20" value="#12EAEA" />
          <attvalue for="21" value="#0EBEBE" />
        </attvalues>
      </node>
      <node id="Tumor necrosis factor" label="Tumor necrosis factor">
        <attvalues>
          <attvalue for="0" value="TNF" />
          <attvalue for="1" value="P01375" />
          <attvalue for="2" value="Not Available" />
          <attvalue for="3" value="Humans" />
          <attvalue for="4" value="Secreted protein" />
          <attvalue for="5" value="Not Available" />
          <attvalue for="6" value="Cell membrane" />
          <attvalue for="7" value="MAP3K7, IKBKG, TNFRSF1B, TNFRSF1A, RIPK1, TRAF2, IKBKB, TAB2, TRADD, IL10" />
          <attvalue for="8" value="Hypertensive disease, Lung diseases, Cardiomyopathies, Cardiomyopathies, Primary, Myocardial Diseases, Secondary, Adenocarcinoma, Anxiety Disorders, Liver diseases, Liver neoplasms, nervous system disorder, Retinal Diseases, Dermatologic disorders, Mammary Neoplasms, Infection, Colorectal Neoplasms, Lung Neoplasms, Vascular Diseases, Sarcoma, Stomach Neoplasms, Chlamydia Infections, Colonic Neoplasms, Respiratory Tract Diseases, Arthritis, Infectious, Drug Eruptions, Arthritis, Bacterial, Cardiomyopathy, Dilated, Coxsackievirus Infections, Drug Allergy, Hypersensitivity, Alcoholic Liver Diseases, Placenta Disorders, Pleural effusion disorder, Soft Tissue Neoplasms, Mitochondrial Myopathies, Cardiovirus Infections, Spondylarthropathies, Heart valve disease, Diabetic Neuropathies, Lung Diseases, Fungal, Cochlear Diseases, Bacterial Infections, Brain Neoplasms, Carcinoma, Cytomegalovirus Infections, HIV Infections, Immunologic Deficiency Syndromes, Immune System Diseases, Kidney Diseases, Metabolic Diseases, Mycobacterium Infections, Respiratory Syncytial Virus Infections, Virus Diseases, Malignant neoplasm of mouth, Intervertebral disc disorder, Dyslipidemias, Neuropathy, Neurodegenerative Disorders, Inflammatory disorder, Chronic Kidney Diseases, Secondary Neoplasm, Arthropathy, Psychotic Disorders, Hematologic Neoplasms, Collagen Diseases, Lung Diseases, Interstitial, Meningococcal Infections, Mycoplasma Infections, Prostatic Neoplasms, Salmonella infections, Uterine Fibroids, Peripheral Nervous System Diseases, Intestinal Diseases, Peripheral Neuropathy, Encephalopathies, Caffeine related disorders, Extrinsic allergic alveolitis, Disorder of eye, Gastrointestinal Diseases, Mycosis Fungoides, Myeloproliferative disease, Respiration Disorders, Spinal Cord Diseases, Stomach Diseases, Thyroid Diseases, Urinary tract infection, Polyendocrinopathies, Autoimmune, Chronic liver disease, Granulomatous disorder, Infectious Lung Disorder, Malignant neoplasm of soft tissue, Sarcoma of soft tissue, Airway Obstruction, Blood Coagulation Disorders, Bone Marrow Diseases, CNS disorder, Shigella Infections, Enterovirus Infections, Pneumococcal Infections, Precancerous Conditions, Signs and Symptoms, Respiratory, Epstein-Barr Virus Infections, Disorder of tendon, Congenital heart disease, Parkinsonian Disorders, Hantavirus Infections, Infection of ear, Chronic inflammatory disorder, Eosinophilic disorder, Connective Tissue Diseases, Drug abuse, Endocrine System Diseases, Endometrial Neoplasms, Chronic granulomatous disease, HTLV-I Infections, Disruptive, Impulse Control, and Conduct Disorders, Laryngeal Diseases, Malabsorption Syndrome, Nephrotic Syndrome, Parasitic Diseases, Respiratory Tract Infections, Retroviridae Infections, Spinal Diseases, Temporomandibular Joint Disorders, Tracheal Diseases, Upper Respiratory Infections, Meningitis, Bacterial, Lipid Metabolism Disorders, Prion Diseases, Lesion of brain, Neurologic Symptoms, Lung Diseases, Obstructive, Hereditary Autoinflammatory Diseases, Adenoma, Adenovirus Infections, Adrenal Cortex Diseases, Pneumonia, Bacterial, Behavioral Symptoms, Metabolic Bone Disorder, Brain Diseases, Breast Diseases, Carotid Artery Diseases, Central Nervous System Infection, Cerebrovascular Disorders, Congenital chromosomal disease, Compartment syndromes, Dermatomycoses, Eating Disorders, Endocardial Cushion Defects, Eye Infection, Head and Neck Neoplasms, Congenital Heart Defects, Atrial Septal Defects, Hematological Disease, Herpesviridae Infections, Ileal Diseases, Neonatal disorder, Polycystic Kidney Diseases, Diseases of mitral valve, Musculoskeletal Diseases, Mycoses, Neural Tube Defects, Nocardia Infections, Disorder of the optic nerve, orbit (eye disorders), Pituitary Diseases, Pleural Diseases, Pregnancy Complications, Pseudomonas Infections, Rectal Neoplasms, Rotavirus Infections, Superinfection, Thalassemia, Trophoblastic Neoplasms, Viral hepatitis, Yersinia infections, Peripheral Vascular Diseases, Soft Tissue Infection, Atrophic condition of skin, Intracranial Hemorrhage, Lichenoid Eruptions, Intestinal infectious disease (disorder), Neuroendocrine Tumors, Renal vascular disorder, Secondary immune deficiency disorder, Congenital neurologic anomalies, Osteoporotic Fractures, Pervasive Development Disorder, Oropharyngeal disorders, Oral infection, Secondary malignant neoplasm of soft tissues, Mitochondrial Diseases, Sleep Disorders, Pneumocystis Infections, Adenoviral infections, Tauopathies, Disease due to Papilloma virus, Invasive Fungal Infections, Degenerative disorder, Vitamin Deficiency, Cystic Kidney Diseases, Peroxisome biogenesis disorders, Cerebral Small Vessel Diseases" />
          <attvalue for="9" value="Etanercept, Adalimumab, Infliximab, Thalidomide, Chloroquine, Glucosamine, Clenbuterol, Pranlukast, Amrinone, SD118, PN0621, YSIL6, OMS-103HP, Afelimomab, Talmapimod, VX-702, CRx-139, Andrographolide, CYT007-TNFQb, Ethyl pyruvate, AME-527, PR-104, Binimetinib, Atiprimod, Plinabulin, Onercept, Dexanabinol, Certolizumab pegol, Pomalidomide, Golimumab, Epinephrine, Pseudoephedrine, Dilmapimod, Polaprezinc, Foreskin fibroblast (neonatal), Foreskin keratinocyte (neonatal), Glycyrrhizic acid, Bryostatin 1" />
          <attvalue for="10" value="https://www.drugbank.ca/polypeptides/P01375" />
          <attvalue for="11" value="Tumor necrosis factor" />
          <attvalue for="12" value="https://cdn.rcsb.org/images/structures/ot/not available/not available_model-1.jpeg" />
          <attvalue for="13" value="Target" />
          <attvalue for="14" value="12" />
          <attvalue for="15" value="0.3343816115972313" />
          <attvalue for="16" value="0.005104837650337254" />
          <attvalue for="17" value="0.00020370530003415674" />
          <attvalue for="18" value="0.45454545454545453" />
          <attvalue for="19" value="292" />
          <attvalue for="20" value="#12EAEA" />
          <attvalue for="21" value="#0EBEBE" />
        </attvalues>
      </node>
      <node id="Toll-like receptor 9" label="Toll-like receptor 9">
        <attvalues>
          <attvalue for="0" value="TLR9" />
          <attvalue for="1" value="Q9NR96" />
          <attvalue for="2" value="Not Available" />
          <attvalue for="3" value="Humans" />
          <attvalue for="4" value="Membrane receptor" />
          <attvalue for="5" value="Toll-like and Il-1 receptors" />
          <attvalue for="6" value="Endoplasmic reticulum membrane" />
          <attvalue for="7" value="MYD88" />
          <attvalue for="8" value="Autoimmune Diseases, Virus Diseases, Inflammatory Bowel Diseases, Herpes Simplex Infections, Meningitis, Bacterial, HIV Infections, Infection, Bacterial Infections, B-Cell Lymphomas, Carcinoma, Diabetes Mellitus, Hepatitis, Kidney Diseases, Lung Neoplasms, Epstein-Barr Virus Infections, Malignant neoplasm of mouth, Secondary Neoplasm, Immunologic Deficiency Syndromes, Lymphoma, Parasitic Diseases, Periodontal Diseases, Respiratory Syncytial Virus Infections, Hematologic Neoplasms, Mammary Neoplasms, Acquired Immunodeficiency Syndrome, Adenocarcinoma, Adenovirus Infections, Extrinsic allergic alveolitis, Anxiety Disorders, Brain Neoplasms, Central Nervous System Infection, Chlamydia Infections, Enterovirus Infections, Esophageal Neoplasms, Disorder of eye, Chronic granulomatous disease, Hematological Disease, Immune System Diseases, Lung diseases, Meningococcal Infections, Mycobacterium Infections, Mycosis Fungoides, Disorder of the optic nerve, Paranasal Sinus Disorder, Poxviridae Infections, Precancerous Conditions, Prostatic Neoplasms, Psychotic Disorders, Sexually Transmitted Diseases, Skin lesion, Stomach Diseases, Urinary tract infection, Vascular Diseases, Lung Diseases, Interstitial, Lesion of brain, Congenital infectious disease, Complications of Diabetes Mellitus, Neurodegenerative Disorders, Cardiomyopathies, Chronic inflammatory disorder, Chronic Kidney Diseases, MYELODYSPLASTIC SYNDROME" />
          <attvalue for="9" value="Chloroquine, ISS-1018, Golotimod, CPG 10101, Hydroxychloroquine" />
          <attvalue for="10" value="https://www.drugbank.ca/polypeptides/Q9NR96" />
          <attvalue for="11" value="Toll-like receptor 9" />
          <attvalue for="12" value="https://cdn.rcsb.org/images/structures/ot/not available/not available_model-1.jpeg" />
          <attvalue for="13" value="Target" />
          <attvalue for="14" value="7" />
          <attvalue for="15" value="0.2486819765883299" />
          <attvalue for="16" value="0.0007284497867300969" />
          <attvalue for="17" value="7.288257541673259e-07" />
          <attvalue for="18" value="0.7619047619047619" />
          <attvalue for="19" value="228" />
          <attvalue for="20" value="#12EAEA" />
          <attvalue for="21" value="#0EBEBE" />
        </attvalues>
      </node>
      <node id="Glutathione S-transferase" label="Glutathione S-transferase">
        <attvalues>
          <attvalue for="0" value="GST" />
          <attvalue for="1" value="Q8MU52" />
          <attvalue for="2" value="1OKT" />
          <attvalue for="3" value="Plasmodium falciparum" />
          <attvalue for="4" value="Enzyme" />
          <attvalue for="5" value="Transferase" />
          <attvalue for="6" value="Not Available" />
          <attvalue for="7" value="" />
          <attvalue for="8" value="Plasmodium falciparum" />
          <attvalue for="9" value="Formic acid, S-Hexylglutathione, Chloroquine" />
          <attvalue for="10" value="https://www.drugbank.ca/polypeptides/Q8MU52" />
          <attvalue for="11" value="Glutathione S-transferase" />
          <attvalue for="12" value="https://cdn.rcsb.org/images/structures/ok/1okt/1okt_assembly-1.jpeg" />
          <attvalue for="13" value="Target" />
          <attvalue for="14" value="6" />
          <attvalue for="15" value="0.24861086364106416" />
          <attvalue for="16" value="0.0" />
          <attvalue for="17" value="7.288100394764168e-07" />
          <attvalue for="18" value="1.0" />
          <attvalue for="19" value="44" />
          <attvalue for="20" value="#12EAEA" />
          <attvalue for="21" value="#0EBEBE" />
        </attvalues>
      </node>
      <node id="High mobility group protein B1" label="High mobility group protein B1">
        <attvalues>
          <attvalue for="0" value="HMGB1" />
          <attvalue for="1" value="P09429" />
          <attvalue for="2" value="6CIJ" />
          <attvalue for="3" value="Humans" />
          <attvalue for="4" value="Not Available" />
          <attvalue for="5" value="Not Available" />
          <attvalue for="6" value="Nucleus" />
          <attvalue for="7" value="HMGB2, TLR4, AGER, TLR2, SMARCD1, BECN1, MAPK1, TP53, MYD88, TLR1" />
          <attvalue for="8" value="Drug toxicity, Adverse reaction to drug, Autoimmune Diseases, Diabetes Mellitus, Inflammatory Bowel Diseases, Cerebrovascular accident, Secondary Neoplasm, Virus Diseases, Hypertensive disease, Bacterial Infections, Hepatitis, Immune System Diseases, Neurodegenerative Disorders, nervous system disorder, Skin lesion, Inflammatory disorder, Peripheral Nervous System Diseases, Adenocarcinoma, Carcinoma, Esophageal Neoplasms, Heart Diseases, Kidney Diseases, Lung diseases, Peripheral Neuropathy, Dermatologic disorders, Peripheral Arterial Diseases, Pneumonia, Bacterial, Brain Diseases, Cardiovascular Diseases, Cognition Disorders, Alcoholic Liver Diseases, Pleural effusion disorder, Prostatic Neoplasms, Respiratory Syncytial Virus Infections, B-Cell Lymphomas, Complications of Diabetes Mellitus, Neuropathy, Chronic Kidney Diseases, Infection, Intellectual Disability, Congenital Abnormality, Brain Neoplasms, CNS disorder, Cerebrovascular Disorders, Collagen Diseases, Colonic Neoplasms, Colorectal Neoplasms, Drug abuse, Enterovirus Infections, Disorder of eye, Herpes Simplex Infections, Liver diseases, Lung Neoplasms, Lymphoma, Disorder of the optic nerve, Delirium, Dementia, Amnestic, Cognitive Disorders, Respiration Disorders, Uterine Fibroids, Vascular Diseases, Polyendocrinopathies, Autoimmune, Encephalopathies, Epstein-Barr Virus Infections, Lower respiratory tract infection, Disorder of tendon, Intervertebral disc disorder, Inflammatory disease of the central nervous system, Congenital defects, Neurologic Symptoms, Gastrointestinal Stromal Tumors, Dyslipidemias, Leukoencephalopathy, Disorder of middle ear, Hematologic Neoplasms, Bacterial oral infection, Cardiomyopathies, Chronic inflammatory disorder, Eosinophilic disorder, Drug Dependence, Neoplasms, Intracranial, MYELODYSPLASTIC SYNDROME, Neurocognitive Disorders" />
          <attvalue for="9" value="Ethyl pyruvate, Chloroquine" />
          <attvalue for="10" value="https://www.drugbank.ca/polypeptides/P09429" />
          <attvalue for="11" value="High mobility group protein B1" />
          <attvalue for="12" value="https://cdn.rcsb.org/images/structures/ci/6cij/6cij_assembly-1.jpeg" />
          <attvalue for="13" value="Target" />
          <attvalue for="14" value="6" />
          <attvalue for="15" value="0.24861086364106416" />
          <attvalue for="16" value="0.0" />
          <attvalue for="17" value="7.288100394764168e-07" />
          <attvalue for="18" value="1.0" />
          <attvalue for="19" value="0" />
          <attvalue for="20" value="#12EAEA" />
          <attvalue for="21" value="#0EBEBE" />
        </attvalues>
      </node>
      <node id="Glutathione S-transferase Mu 1" label="Glutathione S-transferase Mu 1">
        <attvalues>
          <attvalue for="0" value="GSTM1" />
          <attvalue for="1" value="P09488" />
          <attvalue for="2" value="2F3M" />
          <attvalue for="3" value="Humans" />
          <attvalue for="4" value="Enzyme" />
          <attvalue for="5" value="Transferase" />
          <attvalue for="6" value="Cytoplasm" />
          <attvalue for="7" value="CYP1A1, GSTM2" />
          <attvalue for="8" value="Lung Neoplasms, Colorectal Neoplasms, Prostatic Neoplasms, Autosome Abnormalities, Chromosome Aberrations, Drug Allergy, Liver neoplasms, Dermatologic disorders, Amphetamine-Related Disorders, Degenerative Diseases, Central Nervous System, Degenerative Diseases, Spinal Cord, Adenocarcinoma, Esophageal Neoplasms, Mammary Neoplasms, Inflammatory Bowel Diseases, Stomach Neoplasms, Alcoholic Liver Diseases, Lung diseases, Chronic Kidney Diseases, Kidney Diseases, Mouth Neoplasms, Skin lesion, Cerebrovascular accident, Virus Diseases, Congenital Abnormality, Anxiety Disorders, Cardiovascular Diseases, Colonic Neoplasms, Drug Eruptions, Diabetic Neuropathies, Drug abuse, Hematological Disease, HIV Infections, Liver diseases, Temporomandibular Joint Disorders, Encephalopathies, Hematologic Neoplasms, Abdominal Neoplasms, Autoimmune Diseases, Bone neoplasms, Disorder of eye, Head and Neck Neoplasms, Hemoglobinopathies, Immunologic Deficiency Syndromes, Intestinal Neoplasms, Laryngeal Diseases, Neoplasms, Vascular Tissue, Nephrotic Syndrome, Occupational Diseases, Disorder of the optic nerve, Pancreatic Diseases, Peripheral Neuropathy, Pharyngeal Neoplasms, Psychotic Disorders, Rectal Neoplasms, Respiration Disorders, Respiratory Tract Diseases, Retinal Diseases, Signs and Symptoms, Respiratory, Skin Neoplasms, Testicular Neoplasms, Thyroid Diseases, Tracheal Diseases, B-Cell Lymphomas, Lower respiratory tract infection, Migraine Disorders, Lung Diseases, Interstitial, Squamous Cell Neoplasms, Congenital defects, Alcohol-Induced Disorders, Acute respiratory disease, Neuropathy, Mood Disorders, Deficiency of transferase" />
          <attvalue for="9" value="Glutathione, (9R,10R)-9-(S-glutathionyl)-10-hydroxy-9,10-dihydrophenanthrene, Zinc trihydroxide, S-(2,4-dinitrophenyl)glutathione, 5-fluorotryptophan, (9S,10S)-9-(S-glutathionyl)-10-hydroxy-9,10-dihydrophenanthrene, Busulfan, Cisplatin, Carboplatin, Oxaliplatin, Azathioprine, Curcumin, Acetaminophen, Isosorbide mononitrate, Chloroquine, Glutathione disulfide" />
          <attvalue for="10" value="https://www.drugbank.ca/polypeptides/P09488" />
          <attvalue for="11" value="Glutathione S-transferase Mu 1" />
          <attvalue for="12" value="https://cdn.rcsb.org/images/structures/f3/2f3m/2f3m_assembly-1.jpeg" />
          <attvalue for="13" value="Target" />
          <attvalue for="14" value="45" />
          <attvalue for="15" value="0.29450954950975655" />
          <attvalue for="16" value="0.0013605567656267644" />
          <attvalue for="17" value="7.856000673470791e-06" />
          <attvalue for="18" value="0.803030303030303" />
          <attvalue for="19" value="552" />
          <attvalue for="20" value="#12EAEA" />
          <attvalue for="21" value="#0EBEBE" />
        </attvalues>
      </node>
      <node id="Angiotensin-converting enzyme 2" label="Angiotensin-converting enzyme 2">
        <attvalues>
          <attvalue for="0" value="ACE2" />
          <attvalue for="1" value="Q9BYF1" />
          <attvalue for="2" value="6M18" />
          <attvalue for="3" value="Humans" />
          <attvalue for="4" value="Enzyme" />
          <attvalue for="5" value="Protease" />
          <attvalue for="6" value="Secreted" />
          <attvalue for="7" value="AGT, REN, MME" />
          <attvalue for="8" value="Intellectual Disability, Cardiovascular Diseases, Kidney Diseases, Chronic Kidney Diseases, Infection, Heart Diseases, Vascular Diseases, Liver diseases, Dyslipidemias, Cardiomyopathies, Bacterial Infections, Pneumonia, Bacterial, Malignant Neoplasms, Cerebrovascular Disorders, Cognition Disorders, Metabolic Diseases, Nephrotic Syndrome, Periodontal Diseases, Prostatic Diseases, Psychotic Disorders, Retinal Diseases, Skin lesion, Virus Diseases, Migraine Disorders, Coronavirus Infections, Renal glomerular disease, Infectious Lung Disorder, Primary malignant neoplasm, Mammary Neoplasms" />
          <attvalue for="9" value="SPP1148, N-(2-Aminoethyl)-1-aziridineethanamine, Chloroquine, Hydroxychloroquine" />
          <attvalue for="10" value="https://www.drugbank.ca/polypeptides/Q9BYF1" />
          <attvalue for="11" value="Angiotensin-converting enzyme 2" />
          <attvalue for="12" value="https://cdn.rcsb.org/images/structures/m1/6m18/6m18_assembly-1.jpeg" />
          <attvalue for="13" value="Target" />
          <attvalue for="14" value="7" />
          <attvalue for="15" value="0.2486819765883299" />
          <attvalue for="16" value="0.0007284497867300969" />
          <attvalue for="17" value="7.28825754167326e-07" />
          <attvalue for="18" value="0.7619047619047619" />
          <attvalue for="19" value="186" />
          <attvalue for="20" value="#12EAEA" />
          <attvalue for="21" value="#0EBEBE" />
        </attvalues>
      </node>
      <node id="Angiotensin-converting enzyme" label="Angiotensin-converting enzyme">
        <attvalues>
          <attvalue for="0" value="ACE" />
          <attvalue for="1" value="P12821" />
          <attvalue for="2" value="5AM8" />
          <attvalue for="3" value="Humans" />
          <attvalue for="4" value="Enzyme" />
          <attvalue for="5" value="Protease" />
          <attvalue for="6" value="Secreted" />
          <attvalue for="7" value="AGT, REN, KNG1" />
          <attvalue for="8" value="Meningococcal Infections, Stomach Neoplasms, Lung Neoplasms, Prostatic Neoplasms, Adenocarcinoma, Drug Allergy, Infant, Premature, Diseases, Respiratory Tract Diseases, Staphylococcal Infections, Vascular Diseases, Autoimmune Diseases, Mental disorders, Renal glomerular disease, Inflammatory Bowel Diseases, Respiration Disorders, Carcinoma, Liver diseases, Urinary tract infection, Virus Diseases, Malignant neoplasm of mouth, Disease of capillaries, Renal vascular disorder, Complications of Diabetes Mellitus, Anxiety Disorders, Hepatitis, Malabsorption Syndrome, Metabolic Diseases, nervous system disorder, Neuromuscular Diseases, Peripheral Neuropathy, Respiratory Syncytial Virus Infections, Urologic Diseases, Uterine Fibroids, Lipid Metabolism Disorders, Congenital defects, Arteriopathic disease, Mammary Neoplasms, Secondary Neoplasm, Peripheral Nervous System Diseases, Bacterial Infections, Bone neoplasms, Carotid Artery Diseases, CNS disorder, Congenital chromosomal disease, Colorectal Neoplasms, Connective Tissue Diseases, Diabetic Neuropathies, Drug abuse, Esophageal Neoplasms, Congenital Heart Defects, Heart valve disease, HIV Infections, Infection of kidney, Intestinal Diseases, Polycystic Kidney Diseases, Alcoholic Liver Diseases, Lymphoma, Diseases of mitral valve, Myopathy, Musculoskeletal Diseases, Mycoplasma Infections, Myeloproliferative disease, Disorder of the optic nerve, Periodontal Diseases, Pleural effusion disorder, Myocardial Diseases, Secondary, Dermatologic disorders, Skin lesion, Encephalopathies, Atrophic condition of skin, Congenital heart disease, Caffeine related disorders, Diabetic Polyneuropathies, Complement deficiency disease, Chronic liver disease, Hematologic Neoplasms, Cardiac defects, Schizophrenia and related disorders, Sleep Disorders, Spondylarthropathies, Autonomic nervous system disorders, MYELODYSPLASTIC SYNDROME, Nutrition Disorders" />
          <attvalue for="9" value="Perindopril, Rescinnamine, Epicaptopril, N-acetyl-alpha-D-glucosamine, Fosinopril, Benazepril, Captopril, Enalapril, Lisinopril, Moexipril, Quinapril, Ramipril, Trandolapril, Omapatrilat, Spirapril, Cilazapril, Candoxatril, Temocapril, Enalaprilat, Zofenopril, Cilazaprilat" />
          <attvalue for="10" value="https://www.drugbank.ca/polypeptides/P12821" />
          <attvalue for="11" value="Angiotensin-converting enzyme" />
          <attvalue for="12" value="https://cdn.rcsb.org/images/structures/am/5am8/5am8_assembly-1.jpeg" />
          <attvalue for="13" value="Target" />
          <attvalue for="14" value="4" />
          <attvalue for="15" value="0.26014128969263955" />
          <attvalue for="16" value="0.0" />
          <attvalue for="17" value="5.378845472289452e-06" />
          <attvalue for="18" value="1.0" />
          <attvalue for="19" value="197" />
          <attvalue for="20" value="#12EAEA" />
          <attvalue for="21" value="#0EBEBE" />
        </attvalues>
      </node>
      <node id="72 kDa type IV collagenase" label="72 kDa type IV collagenase">
        <attvalues>
          <attvalue for="0" value="MMP2" />
          <attvalue for="1" value="P08253" />
          <attvalue for="2" value="1GXD" />
          <attvalue for="3" value="Humans" />
          <attvalue for="4" value="Enzyme" />
          <attvalue for="5" value="Protease" />
          <attvalue for="6" value="Secreted" />
          <attvalue for="7" value="TIMP2, DCN, TIMP3, COL18A1, STAT3, VEGFA, TIMP1, SRC, ACAN, COL1A1" />
          <attvalue for="8" value="Colorectal Neoplasms, Hypertensive disease, Mammary Neoplasms, Aortic Diseases, Bone Diseases, Bone neoplasms, Metabolic Bone Disorder, Diabetic Neuropathies, Mandibular Diseases, Maxillary Diseases, Nasopharyngeal Neoplasms, Nose Neoplasms, Diabetic Polyneuropathies, Craniofacial Abnormalities, Arthropathy, Adenocarcinoma, Carcinoma, Lung Neoplasms, Prostatic Neoplasms, Malignant neoplasm of mouth, Secondary Neoplasm, Esophageal Neoplasms, Chronic Kidney Diseases, Brain Neoplasms, Stomach Neoplasms, Endometrial Neoplasms, Kidney Diseases, Liver neoplasms, Hematologic Neoplasms, Colonic Neoplasms, Heart Diseases, Inflammatory Bowel Diseases, Lung diseases, Intervertebral disc disorder, Gastrointestinal Stromal Tumors, Peripheral Arterial Diseases, Liver diseases, Myopathy, Retinal Diseases, Uterine Fibroids, Hantavirus Infections, Complications of Diabetes Mellitus, MYELODYSPLASTIC SYNDROME, Infection, Acquired Immunodeficiency Syndrome, Adenoma, Extrinsic allergic alveolitis, Anxiety Disorders, Arthritis, Infectious, CNS disorder, Cerebrovascular Disorders, Cognition Disorders, Corneal Diseases, Drug abuse, Giant Cell Tumors, HTLV-I Infections, Immunologic Deficiency Syndromes, Laryngeal Diseases, Diseases of mitral valve, Mycosis Fungoides, Myeloproliferative disease, Neuromuscular Diseases, Opportunistic Infections, Periapical Diseases, Periodontal Diseases, Pituitary Neoplasms, Pleural effusion disorder, Precancerous Conditions, Prostatic Diseases, Refractive Errors, Skin Abnormalities, Skin Neoplasms, Vascular Diseases, Virus Diseases, Peripheral Vascular Diseases, Meningitis, Bacterial, Migraine Disorders, Disorder of tendon, Caffeine related disorders, Congenital infectious disease, Adult Solid Neoplasm, Bone Marrow Neoplasms, Neuropathy, Neurodegenerative Disorders, Cardiac defects, Arteriovenous Malformations, Cerebral, Sarcoma, Neoplasms, Intracranial, Arthritis, Bacterial, Endometrial Diseases, Sex Differentiation Disorders, Infection - suppurative, Malignant neoplasm of soft tissue" />
          <attvalue for="9" value="Marimastat, SC-74020, Halofuginone, AE-941, Endostatin, Captopril" />
          <attvalue for="10" value="https://www.drugbank.ca/polypeptides/P08253" />
          <attvalue for="11" value="72 kDa type IV collagenase" />
          <attvalue for="12" value="https://cdn.rcsb.org/images/structures/gx/1gxd/1gxd_assembly-1.jpeg" />
          <attvalue for="13" value="Target" />
          <attvalue for="14" value="4" />
          <attvalue for="15" value="0.26014128969263955" />
          <attvalue for="16" value="0.0" />
          <attvalue for="17" value="5.378845472289452e-06" />
          <attvalue for="18" value="1.0" />
          <attvalue for="19" value="139" />
          <attvalue for="20" value="#12EAEA" />
          <attvalue for="21" value="#0EBEBE" />
        </attvalues>
      </node>
      <node id="Matrix metalloproteinase-9" label="Matrix metalloproteinase-9">
        <attvalues>
          <attvalue for="0" value="MMP9" />
          <attvalue for="1" value="P14780" />
          <attvalue for="2" value="5TH9" />
          <attvalue for="3" value="Humans" />
          <attvalue for="4" value="Enzyme" />
          <attvalue for="5" value="Protease" />
          <attvalue for="6" value="Secreted" />
          <attvalue for="7" value="TIMP1, TIMP2, PLG, VEGFA, CD44, CXCL1, CDH1, STAT3, SRC, MMP10" />
          <attvalue for="8" value="Hypertensive disease, Colonic Neoplasms, Prostatic Neoplasms, Liver diseases, Bone neoplasms, Retinal Diseases, Skin Neoplasms, Aortic Diseases, Colorectal Neoplasms, Diabetic Neuropathies, Kidney Diseases, Diabetic Polyneuropathies, Lung diseases, Delirium, Dementia, Amnestic, Cognitive Disorders, Alcoholic Liver Diseases, Mycoplasma Infections, Adenocarcinoma, Diabetes Mellitus, Lung Neoplasms, B-Cell Lymphomas, Inflammatory Bowel Diseases, Malignant neoplasm of mouth, Autoimmune Diseases, Lymphoma, Adenoma, Brain Neoplasms, Stomach Neoplasms, Chronic Kidney Diseases, Heart Diseases, Vascular Diseases, MYELODYSPLASTIC SYNDROME, Infection, CNS disorder, Esophageal Neoplasms, Periodontal Diseases, Virus Diseases, Endometrial Neoplasms, Liver neoplasms, Mouth Neoplasms, Myopathy, Peripheral Neuropathy, Sarcoma, Neoplasms, Intracranial, Airway Obstruction, Anxiety Disorders, Bacterial Infections, Brain Diseases, Cardiomyopathy, Dilated, Carotid Artery Diseases, Cerebrovascular Disorders, Giant Cell Tumors, nervous system disorder, Skin lesion, Spinal Cord Neoplasms, Peripheral Vascular Diseases, Meningitis, Bacterial, Benign Neoplasm, Gastrointestinal Stromal Tumors, Adult Solid Neoplasm, Neuropathy, Neurodegenerative Disorders, Oropharyngeal disorders, Malignant neoplasm of soft tissue, Peripheral Nervous System Diseases, Acquired Immunodeficiency Syndrome, Arterial Occlusive Diseases, Mental disorders, Blood Coagulation Disorders, Breast Diseases, Cervix Diseases, Congenital chromosomal disease, Cognition Disorders, Eating Disorders, Hepatitis, Herpes Simplex Infections, HTLV-I Infections, Immunologic Deficiency Syndromes, Arthropathy, Diseases of mitral valve, Mycobacterium Infections, Mycosis Fungoides, Myeloproliferative disease, Neuromuscular Diseases, Opportunistic Infections, Parasitic Diseases, Pituitary Neoplasms, Pleural effusion disorder, Prostatic Diseases, Psychotic Disorders, Refractive Errors, Respiratory Syncytial Virus Infections, Respiratory Tract Infections, Dermatologic disorders, Spinal Cord Diseases, Temporomandibular Joint Disorders, Urinary tract infection, Viral hepatitis, Ureaplasma Infections, Epstein-Barr Virus Infections, Migraine Disorders, Disease of mucous membrane, Inflammatory disease of the central nervous system, Lung Diseases, Interstitial, Amyloid Neuropathies, Familial, Pelvic Inflammatory Disease, Dyslipidemias, Hantavirus Infections, Chronic disease of respiratory system, Chronic liver disease, Complications of Diabetes Mellitus, Hematologic Neoplasms, Congenital neurologic anomalies, Obstetric disorders, Muscular Dystrophies, Limb-Girdle, Genital infection, Lower respiratory tract infection viral, Arteriopathic disease, Cardiomyopathies, Arteriovenous Malformations, Cerebral, Drug Dependence, Peripheral Arterial Diseases, Sex Differentiation Disorders, Neurocognitive Disorders, Diverticular Diseases, Sarcoma of soft tissue" />
          <attvalue for="9" value="Marimastat, Minocycline, Glucosamine, 2-Amino-N,3,3-Trimethylbutanamide, 2-{[Formyl(Hydroxy)Amino]Methyl}-4-Methylpentanoic Acid, AE-941, PG-530742, Endostatin, Captopril, 5-(4-PHENOXYPHENYL)-5-(4-PYRIMIDIN-2-YLPIPERAZIN-1-YL)PYRIMIDINE-2,4,6(2H,3H)-TRIONE, (2R)-2-AMINO-3,3,3-TRIFLUORO-N-HYDROXY-2-{[(4-PHENOXYPHENYL)SULFONYL]METHYL}PROPANAMIDE, (3R)-4,4-DIFLUORO-3-[(4-METHOXYPHENYL)SULFONYL]BUTANOIC ACID, Glutathione, Zinc, Zinc acetate, Zinc chloride, Zinc sulfate, unspecified form" />
          <attvalue for="10" value="https://www.drugbank.ca/polypeptides/P14780" />
          <attvalue for="11" value="Matrix metalloproteinase-9" />
          <attvalue for="12" value="https://cdn.rcsb.org/images/structures/th/5th9/5th9_assembly-1.jpeg" />
          <attvalue for="13" value="Target" />
          <attvalue for="14" value="66" />
          <attvalue for="15" value="0.37249022714344526" />
          <attvalue for="16" value="0.040775520373528044" />
          <attvalue for="17" value="0.0016193434408580888" />
          <attvalue for="18" value="0.47412587412587415" />
          <attvalue for="19" value="580" />
          <attvalue for="20" value="#12EAEA" />
          <attvalue for="21" value="#0EBEBE" />
        </attvalues>
      </node>
      <node id="Leukotriene A-4 hydrolase" label="Leukotriene A-4 hydrolase">
        <attvalues>
          <attvalue for="0" value="LTA4H" />
          <attvalue for="1" value="P09960" />
          <attvalue for="2" value="5NI4" />
          <attvalue for="3" value="Humans" />
          <attvalue for="4" value="Enzyme" />
          <attvalue for="5" value="Protease" />
          <attvalue for="6" value="Cytoplasm" />
          <attvalue for="7" value="LTC4S, ALOX5" />
          <attvalue for="8" value="Adenocarcinoma, Amino acids measurement, Protein measurement, Malignant Neoplasms, Cardiovascular Diseases, Cerebrovascular accident, Primary malignant neoplasm, HIV Infections, Inflammatory Bowel Diseases, Mycobacterium Infections, Nephrotic Syndrome, Meningitis, Bacterial" />
          <attvalue for="9" value="Imidazole, Ubenimex, DG051, Tosedostat, 5-[2-(1H-pyrrol-1-yl)ethoxy]-1H-indole, N-(pyridin-3-ylmethyl)aniline, (4-fluorophenyl)(pyridin-4-yl)methanone, 3-(Benzyloxy)Pyridin-2-Amine, 1-(2,2'-bithiophen-5-yl)methanamine, N-[4-(benzyloxy)phenyl]glycinamide, (2S)-2-amino-5-oxo-5-[(4-phenylmethoxyphenyl)amino]pentanoic acid, 4-amino-N-[4-(benzyloxy)phenyl]butanamide, N-methyl-1-(2-thiophen-2-ylphenyl)methanamine, {4-[(2R)-pyrrolidin-2-ylmethoxy]phenyl}(4-thiophen-3-ylphenyl)methanone, (R)-pyridin-4-yl[4-(2-pyrrolidin-1-ylethoxy)phenyl]methanol, 1-(4-thiophen-2-ylphenyl)methanamine, N-benzyl-4-[(2R)-pyrrolidin-2-ylmethoxy]aniline, 4-(2-amino-1,3-thiazol-4-yl)phenol, N-[3-[(1-Aminoethyl)(Hydroxy)Phosphoryl]-2-(1,1'-Biphenyl-4-Ylmethyl)Propanoyl]Alanine, Kelatorphan, 5-[2-(4-hydroxyphenyl)ethyl]benzene-1,3-diol, Captopril" />
          <attvalue for="10" value="https://www.drugbank.ca/polypeptides/P09960" />
          <attvalue for="11" value="Leukotriene A-4 hydrolase" />
          <attvalue for="12" value="https://cdn.rcsb.org/images/structures/ni/5ni4/5ni4_assembly-1.jpeg" />
          <attvalue for="13" value="Target" />
          <attvalue for="14" value="4" />
          <attvalue for="15" value="0.26014128969263955" />
          <attvalue for="16" value="0.0" />
          <attvalue for="17" value="5.378845472289452e-06" />
          <attvalue for="18" value="1.0" />
          <attvalue for="19" value="59" />
          <attvalue for="20" value="#12EAEA" />
          <attvalue for="21" value="#0EBEBE" />
        </attvalues>
      </node>
      <node id="B1 bradykinin receptor" label="B1 bradykinin receptor">
        <attvalues>
          <attvalue for="0" value="BDKRB1" />
          <attvalue for="1" value="P46663" />
          <attvalue for="2" value="Not Available" />
          <attvalue for="3" value="Humans" />
          <attvalue for="4" value="Membrane receptor" />
          <attvalue for="5" value="Family A G protein-coupled receptor" />
          <attvalue for="6" value="Cell membrane" />
          <attvalue for="7" value="KNG1, GNAQ" />
          <attvalue for="8" value="Hypertensive disease, Diabetic Neuropathies, Kidney Diseases, Neoplasms, Adenoma, Mental disorders, Stomach Neoplasms, Mammary Neoplasms" />
          <attvalue for="9" value="Zinc, Enalaprilat, Captopril, Ramipril, Zinc acetate, Zinc chloride, Zinc sulfate, unspecified form" />
          <attvalue for="10" value="https://www.drugbank.ca/polypeptides/P46663" />
          <attvalue for="11" value="B1 bradykinin receptor" />
          <attvalue for="12" value="https://cdn.rcsb.org/images/structures/ot/not available/not available_model-1.jpeg" />
          <attvalue for="13" value="Target" />
          <attvalue for="14" value="4" />
          <attvalue for="15" value="0.26014128969263955" />
          <attvalue for="16" value="0.0" />
          <attvalue for="17" value="5.378845472289452e-06" />
          <attvalue for="18" value="1.0" />
          <attvalue for="19" value="0" />
          <attvalue for="20" value="#12EAEA" />
          <attvalue for="21" value="#0EBEBE" />
        </attvalues>
      </node>
      <node id="Gonadotropin-releasing hormone receptor" label="Gonadotropin-releasing hormone receptor">
        <attvalues>
          <attvalue for="0" value="GNRHR" />
          <attvalue for="1" value="P30968" />
          <attvalue for="2" value="7BR3" />
          <attvalue for="3" value="Humans" />
          <attvalue for="4" value="Membrane receptor" />
          <attvalue for="5" value="Family A G protein-coupled receptor" />
          <attvalue for="6" value="Cell membrane" />
          <attvalue for="7" value="GNRH1, KISS1, KISS1R, GNRH2, PROK2, TAC3, TRHR, AVPR1B" />
          <attvalue for="8" value="Adrenal Gland Neoplasms, Neoplasms, Adenoma, Malignant Neoplasms, Pituitary Diseases, Primary malignant neoplasm, Uterine Fibroids, Mammary Neoplasms, Congenital Abnormality, Anxiety Disorders, Carcinoma, Prostatic Neoplasms" />
          <attvalue for="9" value="Leuprolide, Abarelix, Gonadorelin, Nafarelin, Cetrorelix, Danazol, Elagolix, Sufugolix, Degarelix, Goserelin, Buserelin, Triptorelin, Ganirelix, Histrelin, Gestrinone, Teverelix, Relugolix" />
          <attvalue for="10" value="https://www.drugbank.ca/polypeptides/P30968" />
          <attvalue for="11" value="Gonadotropin-releasing hormone receptor" />
          <attvalue for="12" value="https://cdn.rcsb.org/images/structures/br/7br3/7br3_assembly-1.jpeg" />
          <attvalue for="13" value="Target" />
          <attvalue for="14" value="0" />
          <attvalue for="15" value="0.0" />
          <attvalue for="16" value="0.0" />
          <attvalue for="17" value="1.0853196661318566e-46" />
          <attvalue for="18" value="0" />
          <attvalue for="19" value="0" />
          <attvalue for="20" value="#12EAEA" />
          <attvalue for="21" value="#0EBEBE" />
        </attvalues>
      </node>
      <node id="Renin" label="Renin">
        <attvalues>
          <attvalue for="0" value="REN" />
          <attvalue for="1" value="P00797" />
          <attvalue for="2" value="3VCM" />
          <attvalue for="3" value="Humans" />
          <attvalue for="4" value="Enzyme" />
          <attvalue for="5" value="Protease" />
          <attvalue for="6" value="Secreted" />
          <attvalue for="7" value="AGT, ATP6AP2, ACE, ENSG00000264813, AGTR1, ACE2" />
          <attvalue for="8" value="Drug toxicity, Adverse reaction to drug, Malignant Neoplasms, Metabolic Diseases, Cerebrovascular accident, Primary malignant neoplasm, Neurodegenerative Disorders, Adenoma, Vascular Diseases, Cerebrovascular Disorders, Heart Diseases, Liver diseases, nervous system disorder, Complications of Diabetes Mellitus, Lung diseases, Retinal Diseases, Dyslipidemias, Renal vascular disorder, Adrenal Gland Neoplasms, Inflammatory Bowel Diseases, Polycystic Kidney Diseases, Cardiomyopathies, Cerebral Small Vessel Diseases, Bacterial Infections, Nephrotic Syndrome, Peripheral Neuropathy, Lipid Metabolism Disorders, Renal glomerular disease, Neuropathy, Autonomic nervous system disorders, Peripheral Nervous System Diseases, Adenocarcinoma, Extrinsic allergic alveolitis, Anxiety Disorders, Aortic Diseases, Autoimmune Diseases, Mental disorders, Blood Coagulation Disorders, Bone Diseases, Bone Diseases, Developmental, Brain Diseases, Brain Neoplasms, Cardiomyopathy, Dilated, CNS disorder, Demyelinating Diseases, Endocrine System Diseases, Congenital Heart Defects, Parathyroid Neoplasms, Periodontal Diseases, Phenylketonurias, Pituitary Diseases, Signs and Symptoms, Respiratory, Thyroid Diseases, Urinary tract infection, Urologic Diseases, Viral hepatitis, Virus Diseases, Congenital heart disease, Lesion of brain, Neurologic Symptoms, Parkinsonian Disorders, Cardiovascular Abnormalities, Hematologic Neoplasms, Osteoporotic Fractures, Sleep Disorders, Chronic inflammatory disorder, Peripheral Arterial Diseases, Secondary Neoplasm" />
          <attvalue for="9" value="Remikiren, N,N-dimethylformamide, Isoamyl alcohol, 3-Phenyl-1,2-Propandiol, Enalkiren, 2-Cyclopropylmethylenepropanal, 1-Methyl-2-Oxy-5,5-Dimethyl Pyrrolidine, 1-Hydroxy-2-Amino-3-Cyclohexylpropane, SPP1148, N-{2-[6-(2,4-DIAMINO-6-ETHYLPYRIMIDIN-5-YL)-2,2-DIMETHYL-3-OXO-2,3-DIHYDRO-4H-1,4-BENZOTHIAZIN-4-YL]ETHYL}ACETAMIDE, 6-ETHYL-5-[9-(3-METHOXYPROPYL)-9H-CARBAZOL-2-YL]PYRIMIDINE-2,4-DIAMINE, N-{2-[6-(2,4-DIAMINO-6-ETHYLPYRIMIDIN-5-YL)-2,2-DIMETHYL-3-OXO-2,3-DIHYDRO-4H-1,4-BENZOXAZIN-4-YL]ETHYL}ACETAMIDE, (2S)-6-(2,4-DIAMINO-6-ETHYLPYRIMIDIN-5-YL)-2-(3,5-DIFLUOROPHENYL)-4-(3-METHOXYPROPYL)-2H-1,4-BENZOXAZIN-3(4H)-ONE, 6-(2,4-DIAMINO-6-ETHYLPYRIMIDIN-5-YL)-4-(3-METHOXYPROPYL)-2,2-DIMETHYL-2H-1,4-BENZOXAZIN-3(4H)-ONE, 5-{4-[(3,5-DIFLUOROBENZYL)AMINO]PHENYL}-6-ETHYLPYRIMIDINE-2,4-DIAMINE, 2-Methyl-3-(2-Aminothiazolo)Propanal, 6-ethyl-5-[(2S)-1-(3-methoxypropyl)-2-phenyl-1,2,3,4-tetrahydroquinolin-7-yl]pyrimidine-2,4-diamine, N-Methyl-N-(Methylbenzyl)Formamide, Aliskiren, Minoxidil, Lisinopril" />
          <attvalue for="10" value="https://www.drugbank.ca/polypeptides/P00797" />
          <attvalue for="11" value="Renin" />
          <attvalue for="12" value="https://cdn.rcsb.org/images/structures/vc/3vcm/3vcm_assembly-1.jpeg" />
          <attvalue for="13" value="Target" />
          <attvalue for="14" value="0" />
          <attvalue for="15" value="0.0" />
          <attvalue for="16" value="0.0" />
          <attvalue for="17" value="1.0853196661318566e-46" />
          <attvalue for="18" value="0" />
          <attvalue for="19" value="0" />
          <attvalue for="20" value="#12EAEA" />
          <attvalue for="21" value="#0EBEBE" />
        </attvalues>
      </node>
      <node id="Coagulation factor X" label="Coagulation factor X">
        <attvalues>
          <attvalue for="0" value="F10" />
          <attvalue for="1" value="P00742" />
          <attvalue for="2" value="1P0S" />
          <attvalue for="3" value="Humans" />
          <attvalue for="4" value="Enzyme" />
          <attvalue for="5" value="Protease" />
          <attvalue for="6" value="Secreted" />
          <attvalue for="7" value="SERPINC1, F3, F5, TFPI, F8, SERPIND1, F7, THBD, GGCX, SERPINA5" />
          <attvalue for="8" value="Blood Coagulation Disorders, Cerebrovascular accident, Mammary Neoplasms, Chronic Kidney Diseases, Diabetes Mellitus, Hepatitis, Liver diseases, Viral hepatitis, Coagulation factor deficiency syndrome, Blood Coagulation Disorders, Inherited, Peripheral Arterial Diseases, Infection, Heart valve disease, Hypertensive disease, Kidney Diseases, Lymphoma, Vascular Diseases, Virus Diseases, B-Cell Lymphomas, Adult Solid Neoplasm, Adenoviral infections, Arteriopathic disease" />
          <attvalue for="9" value="Antihemophilic factor, human recombinant, Coagulation Factor IX (Recombinant), Coagulation factor VIIa Recombinant Human, Heparin, Enoxaparin, SSR-126517E, gamma-carboxy-L-glutamic acid, 4-[(5-CHLOROINDOL-2-YL)SULFONYL]-2-(2-METHYLPROPYL)-1-[[5-(PYRIDIN-4-YL)PYRIMIDIN-2-YL]CARBONYL]PIPERAZINE, LY-517717, Rivaroxaban, Lanoteplase, Idraparinux, rNAPc2, Apixaban, Otamixaban, Eribaxaban, (2R)-2-(5-CHLORO-2-THIENYL)-N-{(3S)-1-[(1S)-1-METHYL-2-MORPHOLIN-4-YL-2-OXOETHYL]-2-OXOPYRROLIDIN-3-YL}PROPENE-1-SULFONAMIDE, THIENO[3,2-B]PYRIDINE-2-SULFONIC ACID [1-(1-AMINO-ISOQUINOLIN-7-YLMETHYL)-2-OXO-PYRROLDIN-3-YL]-AMIDE, 2-(5-CHLORO-2-THIENYL)-N-{(3S)-1-[(1S)-1-METHYL-2-MORPHOLIN-4-YL-2-OXOETHYL]-2-OXOPYRROLIDIN-3-YL}ETHANESULFONAMIDE, GW-813893, 2-({4-[(5-CHLORO-1H-INDOL-2-YL)SULFONYL]PIPERAZIN-1-YL}CARBONYL)THIENO[3,2-B]PYRIDINE 4-OXIDE, N-((1R,2S)-2-(5-CHLORO-1H-INDOLE-2-CARBOXAMIDO)CYCLOHEXYL)-5-METHYL-4,5,6,7-TETRAHYDROTHIAZOLO[5,4-C]PYRIDINE-2-CARBOXAMIDE, N-((1R,2R)-2-(5-CHLORO-1H-INDOLE-2-CARBOXAMIDO)CYCLOHEXYL)-5-METHYL-4,5,6,7-TETRAHYDROTHIAZOLO[5,4-C]PYRIDINE-2-CARBOXAMIDE, N-(2-(((5-CHLORO-2-PYRIDINYL)AMINO)SULFONYL)PHENYL)-4-(2-OXO-1(2H)-PYRIDINYL)BENZAMIDE, 5-(5-CHLORO-2-THIENYL)-N-{(3S)-1-[(1S)-1-METHYL-2-MORPHOLIN-4-YL-2-OXOETHYL]-2-OXOPYRROLIDIN-3-YL}-1H-1,2,4-TRIAZOLE-3-SULFONAMIDE, 5-CHLORO-N-{(3S)-1-[(1S)-1-METHYL-2-MORPHOLIN-4-YL-2-OXOETHYL]-2-OXOPYRROLIDIN-3-YL}-1-BENZOTHIOPHENE-2-SULFONAMIDE, 6-CHLORO-N-{(3S)-1-[(1S)-1-METHYL-2-MORPHOLIN-4-YL-2-OXOETHYL]-2-OXOPYRROLIDIN-3-YL}-1-BENZOTHIOPHENE-2-SULFONAMIDE, 6-CHLORO-N-{(3S)-1-[(1S)-1-METHYL-2-(4-MORPHOLINYL)-2-OXO ETHYL]-2-OXO-3-PYRROLIDINYL}-2-NAPHTHALENESULFONAMIDE, 5-Chloro-N-{(3S)-1-[(2S)-1-(4-morpholinyl)-1-oxo-2-propanyl]-2-oxo-3-pyrrolidinyl}-1H-indole-2-sulfonamide, 5-chloro-N-[(3R)-1-(2-{[2-fluoro-4-(2-oxopyridin-1(2H)-yl)phenyl]amino}-2-oxoethyl)pyrrolidin-3-yl]thiophene-2-carboxamide, 5-Chloro-thiophene-2-carboxylic acid ((3S,4S)-1-{[2-fluoro-4-(2-oxo-2H-pyridin-1-yl)-phenylcarbamoyl]-methyl}-4-hydroxy-pyrrolidin-3-yl)-amide, N-(1-ISOPROPYLPIPERIDIN-4-YL)-1-(3-METHOXYBENZYL)-1H-INDOLE-2-CARBOXAMIDE, 1-{2-[(4-CHLOROPHENYL)AMINO]-2-OXOETHYL}-N-(1-ISOPROPYLPIPERIDIN-4-YL)-1H-INDOLE-2-CARBOXAMIDE, 5-CHLORO-THIOPHENE-2-CARBOXYLIC ACID ((3S,4S)-4-FLUORO- 1-{[2-FLUORO-4-(2-OXO-2H-PYRIDIN-1-YL)-PHENYLCARBAMOYL]-METHYL}-PYRROLIDIN-3-YL)-AMIDE, 5-CHLORO-N-(2-(4-(2-OXOPYRIDIN-1(2H)-YL)BENZAMIDO)ETHYL)THIOPHENE-2-CARBOXAMIDE, 5-CHLORO-N-((1R,2S)-2-(4-(2-OXOPYRIDIN-1(2H)-YL)BENZAMIDO) CYCLOPENTYL)THIOPHENE-2-CARBOXAMIDE, THIENO[3,2-B]PYRIDINE-2-SULFONIC ACID [2-OXO-1-(1H-PYRROLO[2,3-C]PYRIDIN-2-YLMETHYL)-PYRROLIDIN-3-YL]-AMIDE, 3-({4-[(6-CHLORO-1-BENZOTHIEN-2-YL)SULFONYL]-2-OXOPIPERAZIN-1-YL}METHYL)BENZENECARBOXIMIDAMIDE, 4-{[(E)-2-(5-CHLOROTHIEN-2-YL)VINYL]SULFONYL}-1-(1H-PYRROLO[3,2-C]PYRIDIN-2-YLMETHYL)PIPERAZIN-2-ONE, 4-({4-[(6-CHLORO-1-BENZOTHIEN-2-YL)SULFONYL]-2-OXOPIPERAZIN-1-YL}METHYL)BENZENECARBOXIMIDAMIDE, 4-[[(1E)-2-(4-CHLOROPHENYL)ETHENYL]SULFONYL]-1-[[1-(4-PYRIDINYL)-4-PIPERIDINYL]METHYL]PIPERAZINONE, 1-[[(1E)-2-(4-CHLOROPHENYL)ETHENYL]SULFONYL]-4-[[1-(4-PYRIDINYL)-4-PIPERIDINYL]METHYL]PIPERAZINE, Fondaparinux, Edoxaban, Coagulation factor VII human, Antithrombin Alfa, Nafamostat, Coagulation Factor IX Human, Prothrombin, Protein S human, Anti-inhibitor coagulant complex, Betrixaban, Emicizumab, Antihemophilic factor human, Nonacog beta pegol, Turoctocog alfa, Bemiparin, Kappadione, Lonoctocog alfa, Moroctocog alfa, Albutrepenonacog alfa, Protamine sulfate, Turoctocog alfa pegol" />
          <attvalue for="10" value="https://www.drugbank.ca/polypeptides/P00742" />
          <attvalue for="11" value="Coagulation factor X" />
          <attvalue for="12" value="https://cdn.rcsb.org/images/structures/p0/1p0s/1p0s_assembly-1.jpeg" />
          <attvalue for="13" value="Target" />
          <attvalue for="14" value="17" />
          <attvalue for="15" value="0.2762606260415638" />
          <attvalue for="16" value="0.006706683152273002" />
          <attvalue for="17" value="0.0003888755763125863" />
          <attvalue for="18" value="0.4852941176470588" />
          <attvalue for="19" value="426" />
          <attvalue for="20" value="#12EAEA" />
          <attvalue for="21" value="#0EBEBE" />
        </attvalues>
      </node>
      <node id="Breakpoint cluster region protein" label="Breakpoint cluster region protein">
        <attvalues>
          <attvalue for="0" value="BCR" />
          <attvalue for="1" value="P11274" />
          <attvalue for="2" value="5N7E" />
          <attvalue for="3" value="Humans" />
          <attvalue for="4" value="Other cytosolic protein" />
          <attvalue for="5" value="Not Available" />
          <attvalue for="6" value="Cell junction" />
          <attvalue for="7" value="ABL1, CRKL, CDC42, JAK2, RAC1, RHOA, GRB2, FN1" />
          <attvalue for="8" value="Neoplasms, Immunologic Deficiency Syndromes, Hematologic Neoplasms, Hematopoietic Neoplasms, Myelodysplastic-Myeloproliferative Diseases, Eosinophilic disorder, Autoimmune Diseases, Lymphoproliferative Disorders, Uterine Fibroids, Gastrointestinal Stromal Tumors, Cardiovascular Diseases, Colorectal Neoplasms, Diabetes Mellitus, Mycoses, Mycosis Fungoides, Pleural effusion disorder, Skin lesion, Spinal Cord Diseases, Virus Diseases, Epstein-Barr Virus Infections, Complications of Diabetes Mellitus, Neuropathy, Mammary Neoplasms, Chronic Kidney Diseases, Thrombotic Microangiopathies" />
          <attvalue for="9" value="Imatinib, Bosutinib, Ponatinib, Dasatinib" />
          <attvalue for="10" value="https://www.drugbank.ca/polypeptides/P11274" />
          <attvalue for="11" value="Breakpoint cluster region protein" />
          <attvalue for="12" value="https://cdn.rcsb.org/images/structures/n7/5n7e/5n7e_assembly-1.jpeg" />
          <attvalue for="13" value="Target" />
          <attvalue for="14" value="8" />
          <attvalue for="15" value="0.25714054722058605" />
          <attvalue for="16" value="0.0" />
          <attvalue for="17" value="0.0013223328038428036" />
          <attvalue for="18" value="1.0" />
          <attvalue for="19" value="36" />
          <attvalue for="20" value="#12EAEA" />
          <attvalue for="21" value="#0EBEBE" />
        </attvalues>
      </node>
      <node id="Mast/stem cell growth factor receptor Kit" label="Mast/stem cell growth factor receptor Kit">
        <attvalues>
          <attvalue for="0" value="KIT" />
          <attvalue for="1" value="P10721" />
          <attvalue for="2" value="2E9W" />
          <attvalue for="3" value="Humans" />
          <attvalue for="4" value="Enzyme" />
          <attvalue for="5" value="Kinase" />
          <attvalue for="6" value="Cell membrane" />
          <attvalue for="7" value="KITLG, PIK3R1, PIK3CA, STAT1, HRAS, PTPN11, NRAS, SOCS6, STAT5A, DOK1" />
          <attvalue for="8" value="Skin Neoplasms, Mammary Neoplasms, Lung diseases, Sarcoma, MYELODYSPLASTIC SYNDROME, Carcinoma, Colonic Neoplasms, Hematologic Neoplasms, Deglutition Disorders, Stomach Neoplasms, Secondary Neoplasm, Malignant neoplasm of soft tissue, Congenital chromosomal disease, Myeloproliferative disease, Lymphoma, Neuroendocrine Tumors, Adenoma, Skin lesion, Hematopoietic Neoplasms, Neoplasms, Germ Cell and Embryonal, Eosinophilic disorder, Sarcoma of soft tissue, Congenital Abnormality, Brain Neoplasms, Monosomy, Neurofibromatoses, Nerve Sheath Tumors, Perivascular Epithelioid Cell Neoplasms, Developmental Disabilities, Colorectal Neoplasms, Endocrine System Diseases, Gastrointestinal Neoplasms, Hematological Disease, Hypertensive disease, Intestinal Neoplasms, Kidney Diseases, Liver neoplasms, Lung Neoplasms, Lymphoproliferative Disorders, Malabsorption Syndrome, Mediastinal Neoplasms, Mycosis Fungoides, Nervous System Neoplasms, Precancerous Conditions, Respiration Disorders, Respiratory Tract Diseases, Sexually Transmitted Diseases, Thyroid Diseases, Benign Neoplasm, Lung Diseases, Interstitial, Nevi and Melanomas, Adult Solid Neoplasm, Neurodegenerative Disorders, Monoclonal Gammapathies, Bone Sarcoma, Skin Pigmentation Disorder, Sex Differentiation Disorders, Anorectal Malformations" />
          <attvalue for="9" value="Sorafenib, Imatinib, Dasatinib, Sunitinib, Phosphonotyrosine, Nilotinib, Amuvatinib, XL820, ABT-869, OSI-930, Pazopanib, Midostaurin, Regorafenib, Ponatinib, Lenvatinib, Ancestim, Fostamatinib, Erdafitinib, Pexidartinib, Avapritinib, Ripretinib" />
          <attvalue for="10" value="https://www.drugbank.ca/polypeptides/P10721" />
          <attvalue for="11" value="Mast/stem cell growth factor receptor Kit" />
          <attvalue for="12" value="https://cdn.rcsb.org/images/structures/e9/2e9w/2e9w_assembly-1.jpeg" />
          <attvalue for="13" value="Target" />
          <attvalue for="14" value="306" />
          <attvalue for="15" value="0.3657518679649984" />
          <attvalue for="16" value="0.0004137842070025582" />
          <attvalue for="17" value="0.05725012833138664" />
          <attvalue for="18" value="0.9872281152898318" />
          <attvalue for="19" value="728" />
          <attvalue for="20" value="#12EAEA" />
          <attvalue for="21" value="#0EBEBE" />
        </attvalues>
      </node>
      <node id="RET proto-oncogene" label="RET proto-oncogene">
        <attvalues>
          <attvalue for="0" value="RET" />
          <attvalue for="1" value="O43519" />
          <attvalue for="2" value="Not Available" />
          <attvalue for="3" value="Humans" />
          <attvalue for="4" value="Not Available" />
          <attvalue for="5" value="Not Available" />
          <attvalue for="6" value="Not Available" />
          <attvalue for="7" value="GDNF, GFRA1, PLCG1, NRTN, PSPN, HRAS, GRB2, PTK2, KRAS, FRS2" />
          <attvalue for="8" value="Colorectal Neoplasms, Parkinsonian Disorders, Neoplastic Syndromes, Hereditary, Congenital Abnormality, Carcinoma, Thyroid Diseases, Sarcoma, Malignant neoplasm of soft tissue, Congenital chromosomal disease, Congenital anomaly of the kidney, Mammary Neoplasms, Adrenal Gland Neoplasms, Lymphoma, Parathyroid Diseases, Benign Neoplasm, Neurofibromatoses, Gastrointestinal Stromal Tumors, Disorder of endocrine pancreas, Diverticular Diseases, Tumors of Adrenal Cortex, Brain Neoplasms, Developmental Disabilities, Endocrine Gland Neoplasms, Gastrointestinal Diseases, Myeloproliferative disease, nervous system disorder, Paraneoplastic Syndromes, Phenylketonurias, Pituitary Diseases, Precancerous Conditions, Prostatic Neoplasms, Retinal Diseases, Skin Neoplasms, Urogenital Abnormalities, Atrophic condition of skin, Hematopoietic Neoplasms, Hematologic Neoplasms, Neuropathy, Benign neurologic neoplasms, Drug Dependence, Anorectal Malformations, Peripheral Nervous System Diseases" />
          <attvalue for="9" value="Imatinib, XL999, Erdafitinib" />
          <attvalue for="10" value="https://www.drugbank.ca/polypeptides/O43519" />
          <attvalue for="11" value="RET proto-oncogene" />
          <attvalue for="12" value="https://cdn.rcsb.org/images/structures/ot/not available/not available_model-1.jpeg" />
          <attvalue for="13" value="Target" />
          <attvalue for="14" value="8" />
          <attvalue for="15" value="0.25714054722058605" />
          <attvalue for="16" value="0.0" />
          <attvalue for="17" value="0.0013223328038428036" />
          <attvalue for="18" value="1.0" />
          <attvalue for="19" value="0" />
          <attvalue for="20" value="#12EAEA" />
          <attvalue for="21" value="#0EBEBE" />
        </attvalues>
      </node>
      <node id="High affinity nerve growth factor receptor" label="High affinity nerve growth factor receptor">
        <attvalues>
          <attvalue for="0" value="NTRK1" />
          <attvalue for="1" value="P04629" />
          <attvalue for="2" value="2IFG" />
          <attvalue for="3" value="Humans" />
          <attvalue for="4" value="Enzyme" />
          <attvalue for="5" value="Kinase" />
          <attvalue for="6" value="Cell membrane" />
          <attvalue for="7" value="NGF, SHC1, NTF3, NGFR, BDNF, FRS2, SHC3, SHC2, GIPC1, RGS19" />
          <attvalue for="8" value="Hereditary Sensory and Autonomic Neuropathies, Psychotic Disorders, Schizophreniform Disorders, Diabetic Neuropathies, Intellectual Disability, Autoimmune Diseases, Multiple congenital anomalies, Neoplasms, Adenocarcinoma, Brain Neoplasms, Carcinoma, Sarcoma, Sarcoma of soft tissue, Neuroendocrine Tumors, Secondary Neoplasm, Adenoma, Kidney Diseases, Lung Neoplasms, Lymphoma, Nervous System Neoplasms, Adult Solid Neoplasm, Hematologic Neoplasms, Mammary Neoplasms, Chronic Kidney Diseases, Congenital abnormality of vein, Malignant neoplasm of soft tissue, Congenital Abnormality, Cognition Disorders, Eating Disorders, Endocrine System Diseases, Inflammatory Bowel Diseases, Osteochondrodysplasias, Parathyroid Diseases, Prostatic Neoplasms, Retinal Diseases, Sex Chromosome Aberrations, Skin Neoplasms, Soft Tissue Neoplasms, Renal glomerular disease, Hematopoietic Neoplasms, Neuropathy, Neurodegenerative Disorders, Mood Disorders, Myelodysplastic-Myeloproliferative Diseases, Neurodevelopmental Disorders, Congenital vascular anomaly, Infection, Peripheral Nervous System Diseases" />
          <attvalue for="9" value="Imatinib, Amitriptyline, Regorafenib, Fostamatinib, Cenegermin, Larotrectinib, Entrectinib, Pralsetinib" />
          <attvalue for="10" value="https://www.drugbank.ca/polypeptides/P04629" />
          <attvalue for="11" value="High affinity nerve growth factor receptor" />
          <attvalue for="12" value="https://cdn.rcsb.org/images/structures/if/2ifg/2ifg_assembly-1.jpeg" />
          <attvalue for="13" value="Target" />
          <attvalue for="14" value="306" />
          <attvalue for="15" value="0.3657518679649984" />
          <attvalue for="16" value="0.0004137842070025582" />
          <attvalue for="17" value="0.05725012833138664" />
          <attvalue for="18" value="0.9872281152898318" />
          <attvalue for="19" value="727" />
          <attvalue for="20" value="#12EAEA" />
          <attvalue for="21" value="#0EBEBE" />
        </attvalues>
      </node>
      <node id="Macrophage colony-stimulating factor 1 receptor" label="Macrophage colony-stimulating factor 1 receptor">
        <attvalues>
          <attvalue for="0" value="CSF1R" />
          <attvalue for="1" value="P07333" />
          <attvalue for="2" value="4LIQ" />
          <attvalue for="3" value="Humans" />
          <attvalue for="4" value="Enzyme" />
          <attvalue for="5" value="Kinase" />
          <attvalue for="6" value="Cell membrane" />
          <attvalue for="7" value="CSF1, IL34, SPI1, CBL, TYROBP, HRAS" />
          <attvalue for="8" value="Malignant Neoplasms, Leukoencephalopathy, Hematologic Neoplasms, MYELODYSPLASTIC SYNDROME, Mammary Neoplasms, Benign Neoplasm, Multiple congenital anomalies, Movement Disorders, Myeloproliferative disease, Primary malignant neoplasm, Lymphoma, nervous system disorder, Neurodegenerative Disorders, Sarcoma, Malignant neoplasm of soft tissue, Adenocarcinoma, Carcinoma, CNS disorder, Osteochondrodysplasias, Cerebrovascular accident, Viral Encephalitis, Congenital anomaly of brain, Anxiety Disorders, Mental disorders, Bone Diseases, Cytomegalovirus Infections, Diabetes Mellitus, HIV Infections, Immunologic Deficiency Syndromes, Inflammatory Bowel Diseases, Lung diseases, Monosomy, Myopathy, Peripheral Neuropathy, Prostatic Neoplasms, Retroviridae Infections, Urinary tract infection, Lentivirus Infections, B-Cell Lymphomas, Encephalopathies, Prion Diseases, Hematopoietic Neoplasms, Sleep Disorders, Tauopathies, Inflammatory disorder, Chronic Kidney Diseases, Secondary Neoplasm, Peripheral Nervous System Diseases" />
          <attvalue for="9" value="Sunitinib, Imatinib, ABT-869, 5-CYANO-FURAN-2-CARBOXYLIC ACID [5-HYDROXYMETHYL-2-(4-METHYL-PIPERIDIN-1-YL)-PHENYL]-AMIDE, 6-CHLORO-3-(3-METHYLISOXAZOL-5-YL)-4-PHENYLQUINOLIN-2(1H)-ONE, Fostamatinib, Erdafitinib, Pexidartinib" />
          <attvalue for="10" value="https://www.drugbank.ca/polypeptides/P07333" />
          <attvalue for="11" value="Macrophage colony-stimulating factor 1 receptor" />
          <attvalue for="12" value="https://cdn.rcsb.org/images/structures/li/4liq/4liq_assembly-1.jpeg" />
          <attvalue for="13" value="Target" />
          <attvalue for="14" value="306" />
          <attvalue for="15" value="0.3657518679649984" />
          <attvalue for="16" value="0.0004137842070025582" />
          <attvalue for="17" value="0.05725012833138664" />
          <attvalue for="18" value="0.9872281152898318" />
          <attvalue for="19" value="724" />
          <attvalue for="20" value="#12EAEA" />
          <attvalue for="21" value="#0EBEBE" />
        </attvalues>
      </node>
      <node id="Platelet-derived growth factor receptor alpha" label="Platelet-derived growth factor receptor alpha">
        <attvalues>
          <attvalue for="0" value="PDGFRA" />
          <attvalue for="1" value="P16234" />
          <attvalue for="2" value="6A32" />
          <attvalue for="3" value="Humans" />
          <attvalue for="4" value="Enzyme" />
          <attvalue for="5" value="Kinase" />
          <attvalue for="6" value="Cell membrane" />
          <attvalue for="7" value="PDGFA, PIK3R1, STAT3, PDGFB, PIK3CA, PDGFC, CRK, STAT1, PLCG1, PTPN11" />
          <attvalue for="8" value="Craniofacial Abnormalities, Fetal Alcohol Spectrum Disorders, Lung diseases, Congenital abnormality of respiratory system, Hypertensive disease, Cerebrovascular accident, Myeloproliferative disease, Sarcoma, Stomach Neoplasms, Sarcoma of soft tissue, Neural Tube Defects, Malignant neoplasm of soft tissue, Mammary Neoplasms, Hematopoietic Neoplasms, Hematologic Neoplasms, Adenocarcinoma, Lymphoma, Neurofibromatoses, Brain Neoplasms, Cytomegalovirus Infections, Gastrointestinal Neoplasms, Lung Neoplasms, Skin lesion, Autoimmune Diseases, Carcinoma, Colorectal Neoplasms, Diabetes Mellitus, Gastrointestinal Diseases, Hematological Disease, Intestinal Neoplasms, Liver diseases, Liver neoplasms, Monosomy, Pituitary Diseases, Prostatic Neoplasms, Soft Tissue Neoplasms, Supratentorial Neoplasms, Central Nervous System Neoplasms, Nerve Sheath Tumors, Chronic liver disease, Brain Stem Neoplasms, Gestational Trophoblastic Neoplasms, Disorder of skull, Perivascular Epithelioid Cell Neoplasms, Neoplasms, Intracranial, Bone Sarcoma, Anorectal Malformations, Infection" />
          <attvalue for="9" value="Sunitinib, Imatinib, Becaplermin, Amuvatinib, XL820, Olaratumab, Pazopanib, Midostaurin, Regorafenib, Ponatinib, Lenvatinib, Nintedanib, Foreskin keratinocyte (neonatal), Fostamatinib, Erdafitinib, Ripretinib" />
          <attvalue for="10" value="https://www.drugbank.ca/polypeptides/P16234" />
          <attvalue for="11" value="Platelet-derived growth factor receptor alpha" />
          <attvalue for="12" value="https://cdn.rcsb.org/images/structures/a3/6a32/6a32_assembly-1.jpeg" />
          <attvalue for="13" value="Target" />
          <attvalue for="14" value="306" />
          <attvalue for="15" value="0.3657518679649984" />
          <attvalue for="16" value="0.0004137842070025582" />
          <attvalue for="17" value="0.05725012833138664" />
          <attvalue for="18" value="0.9872281152898318" />
          <attvalue for="19" value="723" />
          <attvalue for="20" value="#12EAEA" />
          <attvalue for="21" value="#0EBEBE" />
        </attvalues>
      </node>
      <node id="Epithelial discoidin domain-containing receptor 1" label="Epithelial discoidin domain-containing receptor 1">
        <attvalues>
          <attvalue for="0" value="DDR1" />
          <attvalue for="1" value="Q08345" />
          <attvalue for="2" value="4AG4" />
          <attvalue for="3" value="Humans" />
          <attvalue for="4" value="Enzyme" />
          <attvalue for="5" value="Kinase" />
          <attvalue for="6" value="Cell membrane" />
          <attvalue for="7" value="" />
          <attvalue for="8" value="Lung Neoplasms, Adenocarcinoma, Prostatic Neoplasms, Acquired Immunodeficiency Syndrome, Child Development Disorders, Pervasive, Kidney Diseases, Mammary Neoplasms, Hypertensive disease, Chronic Kidney Diseases, Carcinoma, Autoimmune Diseases, Mental disorders, Brain Neoplasms, Cardiomyopathy, Dilated, Collagen Diseases, Diabetes Mellitus, Endometrial Neoplasms, Liver neoplasms, Lung diseases, Lymphoma, Pituitary Neoplasms, Stomach Neoplasms, Central Nervous System Neoplasms, Malignant neoplasm of mouth, Renal glomerular disease" />
          <attvalue for="9" value="Imatinib, Fostamatinib, Pralsetinib" />
          <attvalue for="10" value="https://www.drugbank.ca/polypeptides/Q08345" />
          <attvalue for="11" value="Epithelial discoidin domain-containing receptor 1" />
          <attvalue for="12" value="https://cdn.rcsb.org/images/structures/ag/4ag4/4ag4_assembly-1.jpeg" />
          <attvalue for="13" value="Target" />
          <attvalue for="14" value="306" />
          <attvalue for="15" value="0.3657518679649984" />
          <attvalue for="16" value="0.0004137842070025582" />
          <attvalue for="17" value="0.05725012833138664" />
          <attvalue for="18" value="0.9872281152898318" />
          <attvalue for="19" value="722" />
          <attvalue for="20" value="#12EAEA" />
          <attvalue for="21" value="#0EBEBE" />
        </attvalues>
      </node>
      <node id="Tyrosine-protein kinase ABL1" label="Tyrosine-protein kinase ABL1">
        <attvalues>
          <attvalue for="0" value="ABL1" />
          <attvalue for="1" value="P00519" />
          <attvalue for="2" value="3UYO" />
          <attvalue for="3" value="Humans" />
          <attvalue for="4" value="Enzyme" />
          <attvalue for="5" value="Kinase" />
          <attvalue for="6" value="Cytoplasm" />
          <attvalue for="7" value="ABI2, ABI1, CRK, TP73, ATM, RAD51, RIN1, YAP1, MDM2, CTNNB1" />
          <attvalue for="8" value="Mammary Neoplasms, Bone Diseases, Developmental, Esophageal Neoplasms, Congenital Heart Defects, Precancerous Conditions, Adenocarcinoma, Liver neoplasms, Congenital musculoskeletal anomalies, Congenital heart disease, Atrial Septal Defects, Hematopoietic Neoplasms, Hematologic Neoplasms, MYELODYSPLASTIC SYNDROME, Hematological Disease, Gastrointestinal Stromal Tumors, Immunologic Deficiency Syndromes, Myelodysplastic-Myeloproliferative Diseases, Bacterial Infections, Lung Neoplasms, Lymphoproliferative Disorders, B-Cell Lymphomas, Eosinophilic disorder, Infection, Sarcoma, Chronic Kidney Diseases, Malignant neoplasm of soft tissue, Congenital Abnormality, Autoimmune Diseases, Pneumonia, Bacterial, Cardiovascular Diseases, Colorectal Neoplasms, Disorder of eye, Virus Diseases, Parkinsonian Disorders, Congenital abnormality of vein, Secondary Neoplasm" />
          <attvalue for="9" value="ATP, Imatinib, Dasatinib, Nilotinib, XL228, 2-{[(6-OXO-1,6-DIHYDROPYRIDIN-3-YL)METHYL]AMINO}-N-[4-PROPYL-3-(TRIFLUOROMETHYL)PHENYL]BENZAMIDE, 1-[4-(PYRIDIN-4-YLOXY)PHENYL]-3-[3-(TRIFLUOROMETHYL)PHENYL]UREA, Myristic acid, PD-166326, 5-[3-(2-METHOXYPHENYL)-1H-PYRROLO[2,3-B]PYRIDIN-5-YL]-N,N-DIMETHYLPYRIDINE-3-CARBOXAMIDE, N-[4-Methyl-3-[[4-(3-Pyridinyl)-2-Pyrimidinyl]Amino]Phenyl]-3-Pyridinecarboxamide, 2-amino-5-[3-(1-ethyl-1H-pyrazol-5-yl)-1H-pyrrolo[2,3-b]pyridin-5-yl]-N,N-dimethylbenzamide, Regorafenib, Bosutinib, Ponatinib, Radotinib, Brigatinib, Magnesium gluconate, Fostamatinib" />
          <attvalue for="10" value="https://www.drugbank.ca/polypeptides/P00519" />
          <attvalue for="11" value="Tyrosine-protein kinase ABL1" />
          <attvalue for="12" value="https://cdn.rcsb.org/images/structures/uy/3uyo/3uyo_assembly-1.jpeg" />
          <attvalue for="13" value="Target" />
          <attvalue for="14" value="306" />
          <attvalue for="15" value="0.3657518679649984" />
          <attvalue for="16" value="0.0004137842070025582" />
          <attvalue for="17" value="0.05725012833138664" />
          <attvalue for="18" value="0.9872281152898318" />
          <attvalue for="19" value="720" />
          <attvalue for="20" value="#12EAEA" />
          <attvalue for="21" value="#0EBEBE" />
        </attvalues>
      </node>
      <node id="Platelet-derived growth factor receptor beta" label="Platelet-derived growth factor receptor beta">
        <attvalues>
          <attvalue for="0" value="PDGFRB" />
          <attvalue for="1" value="P09619" />
          <attvalue for="2" value="3MJG" />
          <attvalue for="3" value="Humans" />
          <attvalue for="4" value="Enzyme" />
          <attvalue for="5" value="Kinase" />
          <attvalue for="6" value="Cell membrane" />
          <attvalue for="7" value="PLCG1, PDGFB, STAT3, PTPN11, PDGFA, PTEN, STAT5A, PDGFD, PDGFC, STAT1" />
          <attvalue for="8" value="Basal Ganglia Diseases, Extrapyramidal Disorders, Intellectual Disability, Hypertensive disease, Prostatic Neoplasms, Myeloproliferative disease, Psychotic Disorders, Malignant Neoplasms, Gastrointestinal Stromal Tumors, Primary malignant neoplasm, Secondary Neoplasm, Uterine Fibroids, Carcinoma, Colorectal Neoplasms, Lymphoma, Hematologic Neoplasms, Sarcoma, Congenital chromosomal disease, Retinal Diseases, Skin lesion, Soft Tissue Neoplasms, Cerebrovascular accident, Neurofibromatoses, Malignant neoplasm of soft tissue, Congenital Abnormality, Adenocarcinoma, Adenoma, Brain Neoplasms, Esophageal Neoplasms, Disorder of eye, Gastrointestinal Neoplasms, Liver diseases, Movement Disorders, nervous system disorder, Odontogenic Tumors, Pituitary Diseases, Rectal Neoplasms, Testicular Neoplasms, Benign Neoplasm, Myelodysplastic-Myeloproliferative Diseases, MYELODYSPLASTIC SYNDROME" />
          <attvalue for="9" value="Becaplermin, Imatinib, Sorafenib, Dasatinib, Sunitinib, XL999, XL820, Pazopanib, Midostaurin, Regorafenib, Nintedanib, Trapidil, Polaprezinc, Foreskin fibroblast (neonatal), Fostamatinib, Erdafitinib, Pexidartinib, Ripretinib, Pralsetinib" />
          <attvalue for="10" value="https://www.drugbank.ca/polypeptides/P09619" />
          <attvalue for="11" value="Platelet-derived growth factor receptor beta" />
          <attvalue for="12" value="https://cdn.rcsb.org/images/structures/mj/3mjg/3mjg_assembly-1.jpeg" />
          <attvalue for="13" value="Target" />
          <attvalue for="14" value="306" />
          <attvalue for="15" value="0.3657518679649984" />
          <attvalue for="16" value="0.0004137842070025582" />
          <attvalue for="17" value="0.05725012833138664" />
          <attvalue for="18" value="0.9872281152898318" />
          <attvalue for="19" value="718" />
          <attvalue for="20" value="#12EAEA" />
          <attvalue for="21" value="#0EBEBE" />
        </attvalues>
      </node>
      <node id="Sigma non-opioid intracellular receptor 1" label="Sigma non-opioid intracellular receptor 1">
        <attvalues>
          <attvalue for="0" value="SIGMAR1" />
          <attvalue for="1" value="Q99720" />
          <attvalue for="2" value="6DK0" />
          <attvalue for="3" value="Humans" />
          <attvalue for="4" value="Membrane receptor" />
          <attvalue for="5" value="Not Available" />
          <attvalue for="6" value="Nucleus inner membrane" />
          <attvalue for="7" value="" />
          <attvalue for="8" value="Mood Disorders, HIV Infections, Learning Disorders, Cocaine-Related Disorders, Adult Learning Disorders, Age-Related Memory Disorders, Cerebrovascular accident, Neurodegenerative Disorders, Neoplasms, Drug abuse, Peripheral Nervous System Diseases, nervous system disorder, Peripheral Neuropathy, Retinal Diseases, Neuropathy, Anxiety Disorders, Mental disorders, CNS disorder, Diabetes Mellitus, Neuromuscular Diseases, Parkinsonian Disorders, Degenerative disorder, Mammary Neoplasms, Intellectual Disability" />
          <attvalue for="9" value="Dextromethorphan, Phencyclidine, Noscapine, Pentazocine, Dimethyltryptamine, Remoxipride, Amitriptyline, Prasterone, Captodiame, Cocaine, Pentoxyverine, Haloperidol, Hydrocodone, Fenfluramine, Nortriptyline, Sertraline" />
          <attvalue for="10" value="https://www.drugbank.ca/polypeptides/Q99720" />
          <attvalue for="11" value="Sigma non-opioid intracellular receptor 1" />
          <attvalue for="12" value="https://cdn.rcsb.org/images/structures/dk/6dk0/6dk0_assembly-1.jpeg" />
          <attvalue for="13" value="Target" />
          <attvalue for="14" value="0" />
          <attvalue for="15" value="0.0" />
          <attvalue for="16" value="0.0" />
          <attvalue for="17" value="1.0853196661318566e-46" />
          <attvalue for="18" value="0" />
          <attvalue for="19" value="0" />
          <attvalue for="20" value="#12EAEA" />
          <attvalue for="21" value="#0EBEBE" />
        </attvalues>
      </node>
      <node id="Glucocorticoid receptor" label="Glucocorticoid receptor">
        <attvalues>
          <attvalue for="0" value="NR3C1" />
          <attvalue for="1" value="P04150" />
          <attvalue for="2" value="1M2Z" />
          <attvalue for="3" value="Humans" />
          <attvalue for="4" value="Transcription factor" />
          <attvalue for="5" value="Nuclear receptor" />
          <attvalue for="6" value="Cytoplasm" />
          <attvalue for="7" value="NCOA2, FKBP5, NCOA1, NCOR1, JUN, HSP90AA1, FKBP4, EP300, CREBBP, PPARGC1A" />
          <attvalue for="8" value="Psychotic Disorders, Prostatic Neoplasms, Cerebrovascular accident, Lung Diseases, Obstructive, Drug toxicity, Schizophreniform Disorders, Adverse reaction to drug, Cocaine-Related Disorders, Glucose Metabolism Disorders, 46, XX Disorders of Sex Development, Lung diseases, Anxiety Disorders, Mental disorders, Malignant Neoplasms, Cardiovascular Diseases, Drug abuse, Primary malignant neoplasm, Autoimmune Diseases, Inflammatory Bowel Diseases, Nephrotic Syndrome, Inflammatory disorder, Mammary Neoplasms, Carcinoma, Eating Disorders, Metabolic Diseases, Dyslipidemias, Hematologic Neoplasms, HIV Infections, Respiratory Syncytial Virus Infections, Neurodegenerative Disorders, Secondary Neoplasm, Congenital Abnormality, Adenocarcinoma, Cognition Disorders, Herpes Simplex Infections, Virus Diseases, B-Cell Lymphomas, Acquired Immunodeficiency Syndrome, Adrenal Gland Neoplasms, Pneumonia, Bacterial, Esophageal Neoplasms, Hair Diseases, Hepatitis, Herpesviridae Infections, Immune System Diseases, Liver neoplasms, Lung Neoplasms, Lymphoma, Personality Disorders, Pleural effusion disorder, Respiration Disorders, Respiratory Tract Diseases, Respiratory Tract Infections, Dermatologic disorders, Stomach Diseases, Stress Disorders, Traumatic, Substance Use Disorders, Tracheal Diseases, Uterine Fibroids, Vascular Diseases, Atrophic condition of skin, Congenital defects, Caffeine related disorders, Renal glomerular disease, Adult Solid Neoplasm, Sleep Disorders, Eosinophilic disorder" />
          <attvalue for="9" value="Amcinonide, Betamethasone, Prednisone, Mometasone, Methylprednisolone, Budesonide, Dexamethasone, Hydrocortisone, Hydrocortamate, Loteprednol etabonate, Fluticasone propionate, Mifepristone, Hexane-1,6-Diol, Flunisolide, Flumethasone, ORG-34517, Ciclesonide, Megestrol acetate, Prednicarbate, Prednisolone, Fluoxymesterone, Fluocinolone acetonide, Flurandrenolide, Beclomethasone dipropionate, Fludrocortisone, Triamcinolone, Clobetasol propionate, Clocortolone, Desoximetasone, Rimexolone, Ulobetasol, Medrysone, Alclometasone, Desonide, Diflorasone, Fluocinonide, Paramethasone, Difluprednate, Cortisone acetate, Fluorometholone, Ulipristal, Fluticasone furoate, Spironolactone, Clobetasone, Aldosterone, Cortivazol, Onapristone, Progesterone, Tixocortol, Difluocortolone, Gestrinone, Mometasone furoate, Hydrocortisone aceponate, Hydrocortisone acetate, Hydrocortisone butyrate, Hydrocortisone cypionate, Hydrocortisone phosphate, Hydrocortisone probutate, Hydrocortisone valerate, Segesterone acetate, Fluticasone, Deflazacort, Levonorgestrel, Drospirenone, Prednisolone acetate, Norethisterone, Prednisolone phosphate, Betamethasone phosphate, Dexamethasone acetate" />
          <attvalue for="10" value="https://www.drugbank.ca/polypeptides/P04150" />
          <attvalue for="11" value="Glucocorticoid receptor" />
          <attvalue for="12" value="https://cdn.rcsb.org/images/structures/m2/1m2z/1m2z_assembly-1.jpeg" />
          <attvalue for="13" value="Target" />
          <attvalue for="14" value="43" />
          <attvalue for="15" value="0.3092821736580581" />
          <attvalue for="16" value="0.0010632748298718445" />
          <attvalue for="17" value="4.4754605701055615e-05" />
          <attvalue for="18" value="0.7452934662236987" />
          <attvalue for="19" value="460" />
          <attvalue for="20" value="#12EAEA" />
          <attvalue for="21" value="#0EBEBE" />
        </attvalues>
      </node>
      <node id="Progesterone receptor" label="Progesterone receptor">
        <attvalues>
          <attvalue for="0" value="PGR" />
          <attvalue for="1" value="P06401" />
          <attvalue for="2" value="4OAR" />
          <attvalue for="3" value="Humans" />
          <attvalue for="4" value="Transcription factor" />
          <attvalue for="5" value="Nuclear receptor" />
          <attvalue for="6" value="Nucleus" />
          <attvalue for="7" value="HSP90AA1, FKBP4, EP300, SRC, ESR1, FKBP5, NCOA3, FOXA1, NCOR1, GATA3" />
          <attvalue for="8" value="Endometrial Neoplasms, Secondary Neoplasm, Migraine Disorders, Brain Neoplasms, B-Cell Lymphomas, Neuroendocrine Tumors, Congenital Abnormality, Adenoma, CNS disorder, Colorectal Neoplasms, Psychosexual identity disorder, Meningeal Neoplasms, Monosomy, Disorder of the optic nerve, Peripheral Neuropathy, Prostatic Neoplasms, Salivary Gland Neoplasms, Uterine Diseases, Atrophic condition of skin, Prolapse of female genital organs, Neurofibromatoses, Pelvic Inflammatory Disease, Deformity, Sarcoma, Metastatic Carcinoma, Malignant neoplasm of soft tissue, Peripheral Nervous System Diseases" />
          <attvalue for="9" value="Desogestrel, Megestrol acetate, Levonorgestrel, Dydrogesterone, Progesterone, Medroxyprogesterone acetate, Norethisterone, Mifepristone, Norgestimate, Etonogestrel, Ethynodiol diacetate, Drospirenone, Metribolone, Telapristone acetate, Tanaproget, Asoprisnil, Danazol, Allylestrenol, Fluticasone propionate, Norelgestromin, Ulipristal, Spironolactone, Hydroxyprogesterone caproate, Norgestrel, Lindane, Mitotane, Phthalic Acid, Mometasone, Enzacamene, Homosalate, Oxybenzone, Gestodene, Dienogest, Medrogestone, Gestrinone, Demegestone, Mometasone furoate, Segesterone acetate, Fluticasone, Fluticasone furoate, Darolutamide" />
          <attvalue for="10" value="https://www.drugbank.ca/polypeptides/P06401" />
          <attvalue for="11" value="Progesterone receptor" />
          <attvalue for="12" value="https://cdn.rcsb.org/images/structures/oa/4oar/4oar_assembly-1.jpeg" />
          <attvalue for="13" value="Target" />
          <attvalue for="14" value="41" />
          <attvalue for="15" value="0.3268391692303764" />
          <attvalue for="16" value="0.0020633480583142076" />
          <attvalue for="17" value="3.9478715011379826e-05" />
          <attvalue for="18" value="0.8146341463414634" />
          <attvalue for="19" value="405" />
          <attvalue for="20" value="#12EAEA" />
          <attvalue for="21" value="#0EBEBE" />
        </attvalues>
      </node>
      <node id="Peroxisome proliferator-activated receptor gamma" label="Peroxisome proliferator-activated receptor gamma">
        <attvalues>
          <attvalue for="0" value="PPARG" />
          <attvalue for="1" value="P37231" />
          <attvalue for="2" value="3E00" />
          <attvalue for="3" value="Humans" />
          <attvalue for="4" value="Transcription factor" />
          <attvalue for="5" value="Nuclear receptor" />
          <attvalue for="6" value="Nucleus" />
          <attvalue for="7" value="PPARGC1A, NCOA1, CREBBP, NCOA2, RXRA, ADIPOQ, LEP, FABP4, EP300, CEBPB" />
          <attvalue for="8" value="Hypertensive disease, Metabolic Diseases, Dyslipidemias, Colorectal Neoplasms, Liver neoplasms, Stomach Neoplasms, Chronobiology Disorders, Mood Disorders, Polycystic Kidney Diseases, Kidney Diseases, Immunologic Deficiency Syndromes, Lung Neoplasms, B-Cell Lymphomas, Neurodegenerative Disorders, Mammary Neoplasms, Chronic Kidney Diseases, Adenoma, Prostatic Neoplasms, Esophageal Neoplasms, Vascular Diseases, Secondary Neoplasm, Congenital Abnormality, Autoimmune Diseases, Lymphoma, Brain Diseases, Lung diseases, nervous system disorder, Lipid Metabolism Disorders, Bone Diseases, Brain Neoplasms, Demyelinating Diseases, Chronic granulomatous disease, HIV Infections, Liver diseases, Pituitary Neoplasms, Respiratory Syncytial Virus Infections, Retinal Diseases, Uterine Fibroids, Virus Diseases, Peripheral Vascular Diseases, Oropharyngeal disorders, Granulomatous disorder, Cardiomyopathies, Tumors of Adrenal Cortex, Anxiety Disorders, Bacterial Infections, Cardiomyopathy, Dilated, Carotid Artery Diseases, CNS disorder, Connective Tissue Diseases, Digestive System Disorders, Endometrial Neoplasms, Gastrointestinal Diseases, Hepatitis, Immune System Diseases, Intestinal Neoplasms, Arthropathy, Alcoholic Liver Diseases, Musculoskeletal Diseases, Myeloproliferative disease, Nematode infections, Neoplasms, Vascular Tissue, Periodontal Diseases, Psychotic Disorders, Rectal Neoplasms, Salivary Gland Neoplasms, Dermatologic disorders, Skin Diseases, Infectious, Polyendocrinopathies, Autoimmune, Malignant neoplasm of mouth, Disorder of endocrine ovary, Caffeine related disorders, Acute infectious disease, Adult Solid Neoplasm, Hematopoietic Neoplasms, Hematologic Neoplasms, Neuropathy, Pervasive Development Disorder, Viral respiratory infection, Arteriopathic disease, Glucose Metabolism Disorders, Sarcoma, Chronic metabolic disorder, Inflammatory disorder, Drug Dependence, Infection, Malignant neoplasm of soft tissue" />
          <attvalue for="9" value="Troglitazone, Rosiglitazone, Pioglitazone, Icosapent, Reglitazar, 2-{5-[3-(6-BENZOYL-1-PROPYLNAPHTHALEN-2-YLOXY)PROPOXY]INDOL-1-YL}ETHANOIC ACID, Elafibranor, AMG-131, CLX-0921, Arhalofenate, Naveglitazar, Muraglitazar, Ertiprotafib, Ragaglitazar, Tesaglitazar, Indomethacin, Nateglinide, Repaglinide, Mitiglinide, Glipizide, Telmisartan, Balsalazide, Bezafibrate, (2S)-3-(1-{[2-(2-CHLOROPHENYL)-5-METHYL-1,3-OXAZOL-4-YL]METHYL}-1H-INDOL-5-YL)-2-ETHOXYPROPANOIC ACID, (9Z,11E,13S)-13-hydroxyoctadeca-9,11-dienoic acid, 2-{5-[3-(7-PROPYL-3-TRIFLUOROMETHYLBENZO[D]ISOXAZOL-6-YLOXY)PROPOXY]INDOL-1-YL}ETHANOIC ACID, (4S,5E,7Z,10Z,13Z,16Z,19Z)-4-hydroxydocosa-5,7,10,13,16,19-hexaenoic acid, (5R,6E,8Z,11Z,14Z,17Z)-5-hydroxyicosa-6,8,11,14,17-pentaenoic acid, (8E,10S,12Z)-10-hydroxy-6-oxooctadeca-8,12-dienoic acid, (8R,9Z,12Z)-8-hydroxy-6-oxooctadeca-9,12-dienoic acid, 9(S)-HODE, difluoro(5-{2-[(5-octyl-1H-pyrrol-2-yl-kappaN)methylidene]-2H-pyrrol-5-yl-kappaN}pentanoato)boron, (2S)-2-ETHOXY-3-{4-[2-(10H-PHENOXAZIN-10-YL)ETHOXY]PHENYL}PROPANOIC ACID, 3-(5-methoxy-1H-indol-3-yl)propanoic acid, Indeglitazar, (2S)-2-(4-ethylphenoxy)-3-phenylpropanoic acid, 2-chloro-5-nitro-N-phenylbenzamide, (2S)-2-(biphenyl-4-yloxy)-3-phenylpropanoic acid, 3-[5-(2-nitropent-1-en-1-yl)furan-2-yl]benzoic acid, 2-[(2,4-DICHLOROBENZOYL)AMINO]-5-(PYRIMIDIN-2-YLOXY)BENZOIC ACID, (5E,14E)-11-oxoprosta-5,9,12,14-tetraen-1-oic acid, 3-FLUORO-N-[1-(4-FLUOROPHENYL)-3-(2-THIENYL)-1H-PYRAZOL-5-YL]BENZENESULFONAMIDE, (S)-3-(4-(2-Carbazol-9-Yl-Ethoxy)-Phenyl)-2-Ethoxy-Propionic Acid, (2S)-2-(4-chlorophenoxy)-3-phenylpropanoic acid, Mesalazine, Sulfasalazine, Ibuprofen, Aleglitazar, Dexibuprofen, Omega-3 fatty acids, Doconexent, Lobeglitazone, Clinofibrate, Ciglitazone, Curcumin, alpha-Linolenic acid, Phthalic Acid, Resveratrol, Amiodarone, Valproic acid, Capric acid, Oleic Acid, Triclosan, Fenoprofen, Flufenamic acid, Cannabidiol, Fenofibric acid, Nabiximols, Medical Cannabis, Fish oil, Darglitazone, Isoflavone, Curcumin sulfate, Clofazimine" />
          <attvalue for="10" value="https://www.drugbank.ca/polypeptides/P37231" />
          <attvalue for="11" value="Peroxisome proliferator-activated receptor gamma" />
          <attvalue for="12" value="https://cdn.rcsb.org/images/structures/e0/3e00/3e00_assembly-1.jpeg" />
          <attvalue for="13" value="Target" />
          <attvalue for="14" value="131" />
          <attvalue for="15" value="0.4240937512940494" />
          <attvalue for="16" value="0.039382730728651456" />
          <attvalue for="17" value="0.000469012360378868" />
          <attvalue for="18" value="0.21209630064591897" />
          <attvalue for="19" value="679" />
          <attvalue for="20" value="#12EAEA" />
          <attvalue for="21" value="#0EBEBE" />
        </attvalues>
      </node>
      <node id="Potassium voltage-gated channel subfamily A member 3" label="Potassium voltage-gated channel subfamily A member 3">
        <attvalues>
          <attvalue for="0" value="KCNA3" />
          <attvalue for="1" value="P22001" />
          <attvalue for="2" value="4BGC" />
          <attvalue for="3" value="Humans" />
          <attvalue for="4" value="Ion channel" />
          <attvalue for="5" value="Voltage-gated ion channel" />
          <attvalue for="6" value="Cell membrane" />
          <attvalue for="7" value="KCNAB2, KCNAB1, KCNAB3" />
          <attvalue for="8" value="Autoimmune Diseases, Neoplasms, Lymphoma" />
          <attvalue for="9" value="Dalfampridine, Clofazimine, Enflurane, Promethazine, Miconazole" />
          <attvalue for="10" value="https://www.drugbank.ca/polypeptides/P22001" />
          <attvalue for="11" value="Potassium voltage-gated channel subfamily A member 3" />
          <attvalue for="12" value="https://cdn.rcsb.org/images/structures/bg/4bgc/4bgc_assembly-1.jpeg" />
          <attvalue for="13" value="Target" />
          <attvalue for="14" value="1" />
          <attvalue for="15" value="0.2840222770835679" />
          <attvalue for="16" value="0.0" />
          <attvalue for="17" value="1.542589491106322e-06" />
          <attvalue for="18" value="0" />
          <attvalue for="19" value="0" />
          <attvalue for="20" value="#12EAEA" />
          <attvalue for="21" value="#0EBEBE" />
        </attvalues>
      </node>
      <node id="Thyroid hormone receptor alpha" label="Thyroid hormone receptor alpha">
        <attvalues>
          <attvalue for="0" value="THRA" />
          <attvalue for="1" value="P10827" />
          <attvalue for="2" value="3ILZ" />
          <attvalue for="3" value="Humans" />
          <attvalue for="4" value="Transcription factor" />
          <attvalue for="5" value="Nuclear receptor" />
          <attvalue for="6" value="Nucleus" />
          <attvalue for="7" value="NCOR2, RXRA, RXRG, RXRB, NCOA1, MED1" />
          <attvalue for="8" value="Osteochondrodysplasias, Multiple congenital anomalies, Neoplasms, Malignant Neoplasms, Primary malignant neoplasm, Mammary Neoplasms, Adenoma, Bone Diseases, Developmental, Diabetes Mellitus, Lung Neoplasms, Thyroid Diseases, Chronic Kidney Diseases, Intellectual Disability" />
          <attvalue for="9" value="Liothyronine, Levothyroxine, NRP409, Eprotirome, KB-141, Liotrix, Dextrothyroxine, Dronedarone, Thyroid, porcine, Amiodarone" />
          <attvalue for="10" value="https://www.drugbank.ca/polypeptides/P10827" />
          <attvalue for="11" value="Thyroid hormone receptor alpha" />
          <attvalue for="12" value="https://cdn.rcsb.org/images/structures/il/3ilz/3ilz_assembly-1.jpeg" />
          <attvalue for="13" value="Target" />
          <attvalue for="14" value="20" />
          <attvalue for="15" value="0.29876020280164994" />
          <attvalue for="16" value="8.261677161581298e-05" />
          <attvalue for="17" value="1.544451302611029e-05" />
          <attvalue for="18" value="0.9052631578947369" />
          <attvalue for="19" value="301" />
          <attvalue for="20" value="#12EAEA" />
          <attvalue for="21" value="#0EBEBE" />
        </attvalues>
      </node>
      <node id="Thyroid hormone receptor beta" label="Thyroid hormone receptor beta">
        <attvalues>
          <attvalue for="0" value="THRB" />
          <attvalue for="1" value="P10828" />
          <attvalue for="2" value="4ZO1" />
          <attvalue for="3" value="Humans" />
          <attvalue for="4" value="Transcription factor" />
          <attvalue for="5" value="Nuclear receptor" />
          <attvalue for="6" value="Nucleus" />
          <attvalue for="7" value="RXRA, NCOR2, NCOA1, RXRG, MED1, RXRB" />
          <attvalue for="8" value="Craniofacial Abnormalities, Neoplasms, Malignant Neoplasms, Primary malignant neoplasm, Mammary Neoplasms, Congenital Abnormality, Adenocarcinoma, Diabetes Mellitus, Immunologic Deficiency Syndromes, Periodontal Diseases, Pituitary Diseases, Pituitary Neoplasms" />
          <attvalue for="9" value="Liothyronine, [3,5-Dibromo-4-(4-Hydroxy-3-Phenethylcarbamoyl-Phenoxy)-Phenyl]-Acetic Acid, KB-141, 2-[4-(4-Hydroxy-3-Isopropyl-Phenoxy)-3,5-Dimethyl-Phenyl]-2h-[1,2,4]Triazine-3,5-Dione, Tiratricol, GC-24, Eprotirome, Levothyroxine, MB07811, Sobetirome, 1-(4-HEXYLPHENYL)PROP-2-EN-1-ONE, Liotrix, Dextrothyroxine, Thyroid, porcine, Amiodarone" />
          <attvalue for="10" value="https://www.drugbank.ca/polypeptides/P10828" />
          <attvalue for="11" value="Thyroid hormone receptor beta" />
          <attvalue for="12" value="https://cdn.rcsb.org/images/structures/zo/4zo1/4zo1_assembly-1.jpeg" />
          <attvalue for="13" value="Target" />
          <attvalue for="14" value="20" />
          <attvalue for="15" value="0.29876020280164994" />
          <attvalue for="16" value="8.261677161581298e-05" />
          <attvalue for="17" value="1.544451302611029e-05" />
          <attvalue for="18" value="0.9052631578947369" />
          <attvalue for="19" value="279" />
          <attvalue for="20" value="#12EAEA" />
          <attvalue for="21" value="#0EBEBE" />
        </attvalues>
      </node>
      <node id="Proliferating cell nuclear antigen" label="Proliferating cell nuclear antigen">
        <attvalues>
          <attvalue for="0" value="PCNA" />
          <attvalue for="1" value="P12004" />
          <attvalue for="2" value="1U76" />
          <attvalue for="3" value="Humans" />
          <attvalue for="4" value="Other nuclear protein" />
          <attvalue for="5" value="Not Available" />
          <attvalue for="6" value="Nucleus" />
          <attvalue for="7" value="RPA1, RFC2, LIG1, RFC5, POLH, RFC4, MSH6, POLD3, CDKN1A, FEN1" />
          <attvalue for="8" value="Lung Neoplasms, Brain Neoplasms, Colonic Neoplasms, Neoplasms, Intracranial, Liver neoplasms, Inflammatory disease of mucous membrane, B-Cell Lymphomas, Primary malignant neoplasm, Adenoma, Secondary Neoplasm, Esophageal Neoplasms, Mammary Neoplasms, Skin lesion, Adenovirus Infections, Congenital chromosomal disease, Colorectal Neoplasms, Laryngeal Diseases, Precancerous Conditions, Prostatic Neoplasms, Malignant neoplasm of mouth, Gastrointestinal Stromal Tumors, Sarcoma, Infection, Breast Diseases, Cervix Diseases, Diabetes Mellitus, Endometrial Neoplasms, Hematological Disease, Herpes Simplex Infections, Hypertensive disease, Kidney Diseases, Polycystic Kidney Diseases, Lymphoma, Neck Neoplasms, Pituitary Neoplasms, Salivary Gland Neoplasms, Skin Neoplasms, Stomach Neoplasms, Virus Diseases, Benign Neoplasm, Lesion of brain, Disorder of vein, Caffeine related disorders, Chronic liver disease, Hematopoietic Neoplasms, Benign neurologic neoplasms, Oropharyngeal disorders, ADENOMAS AND ADENOCARCINOMAS, Sex Differentiation Disorders, MYELODYSPLASTIC SYNDROME, Thymus Neoplasms, Malignant neoplasm of soft tissue, Sarcoma of soft tissue" />
          <attvalue for="9" value="Liothyronine, Acetylsalicylic acid" />
          <attvalue for="10" value="https://www.drugbank.ca/polypeptides/P12004" />
          <attvalue for="11" value="Proliferating cell nuclear antigen" />
          <attvalue for="12" value="https://cdn.rcsb.org/images/structures/u7/1u76/1u76_assembly-1.jpeg" />
          <attvalue for="13" value="Target" />
          <attvalue for="14" value="29" />
          <attvalue for="15" value="0.33195578089072214" />
          <attvalue for="16" value="0.00073316536510676" />
          <attvalue for="17" value="0.0024047159481299734" />
          <attvalue for="18" value="0.8669950738916257" />
          <attvalue for="19" value="331" />
          <attvalue for="20" value="#12EAEA" />
          <attvalue for="21" value="#0EBEBE" />
        </attvalues>
      </node>
      <node id="Motilin receptor" label="Motilin receptor">
        <attvalues>
          <attvalue for="0" value="MLNR" />
          <attvalue for="1" value="O43193" />
          <attvalue for="2" value="Not Available" />
          <attvalue for="3" value="Humans" />
          <attvalue for="4" value="Membrane receptor" />
          <attvalue for="5" value="Family A G protein-coupled receptor" />
          <attvalue for="6" value="Cell membrane" />
          <attvalue for="7" value="MLN" />
          <attvalue for="8" value="" />
          <attvalue for="9" value="Mitemcinal, Erythromycin" />
          <attvalue for="10" value="https://www.drugbank.ca/polypeptides/O43193" />
          <attvalue for="11" value="Motilin receptor" />
          <attvalue for="12" value="https://cdn.rcsb.org/images/structures/ot/not available/not available_model-1.jpeg" />
          <attvalue for="13" value="Target" />
          <attvalue for="14" value="1" />
          <attvalue for="15" value="0.2541339345667353" />
          <attvalue for="16" value="0.0" />
          <attvalue for="17" value="3.327802421988373e-06" />
          <attvalue for="18" value="0" />
          <attvalue for="19" value="0" />
          <attvalue for="20" value="#12EAEA" />
          <attvalue for="21" value="#0EBEBE" />
        </attvalues>
      </node>
      <node id="Potassium voltage-gated channel subfamily H member 2" label="Potassium voltage-gated channel subfamily H member 2">
        <attvalues>
          <attvalue for="0" value="KCNH2" />
          <attvalue for="1" value="Q12809" />
          <attvalue for="2" value="5VA3" />
          <attvalue for="3" value="Humans" />
          <attvalue for="4" value="Ion channel" />
          <attvalue for="5" value="Voltage-gated ion channel" />
          <attvalue for="6" value="Cell membrane" />
          <attvalue for="7" value="KCNE2, KCNE1, KCNE3, ALG10B, ALG10, KCNH6, KCNE1L, KCNE4" />
          <attvalue for="8" value="Neoplasms, Malignant Neoplasms, Psychotic Disorders, Colonic Neoplasms, Benign Neoplasm, Multiple congenital anomalies, Primary malignant neoplasm, Cardiovascular Diseases, Adenocarcinoma, Heart Diseases, Carcinoma, Colorectal Neoplasms, Diabetes Mellitus, HIV Infections, Immunologic Deficiency Syndromes, Stomach Neoplasms, Uterine Neoplasms, Lysosomal Storage Diseases, Conduction disorder of the heart, Cardiomyopathies" />
          <attvalue for="9" value="Ibutilide, Propafenone, Dofetilide, Amsacrine, Sotalol, Cisapride, Astemizole, Quinidine, Pimozide, Carvedilol, Halofantrine, Terfenadine, Verapamil, Dronedarone, Azimilide, Sertindole, Terazosin, Prazosin, Thioridazine, Chlorpromazine, Imipramine, Doxepin, Alfuzosin, Ciprofloxacin, Clarithromycin, Erythromycin, Vernakalant, Tecastemizole, Loratadine, Bepridil, Disopyramide, Flecainide, Fluoxetine, Ketoconazole, Procainamide, Tamoxifen, Perhexiline, Chlorobutanol, Fluvoxamine, Nefazodone, Betrixaban, Pitolisant, Isavuconazole, Potassium nitrate, Pentoxyverine, Phenytoin, Hydroxyzine, Amiodarone, Doxazosin, Amitriptyline, Enflurane, Promethazine, Miconazole" />
          <attvalue for="10" value="https://www.drugbank.ca/polypeptides/Q12809" />
          <attvalue for="11" value="Potassium voltage-gated channel subfamily H member 2" />
          <attvalue for="12" value="https://cdn.rcsb.org/images/structures/va/5va3/5va3_assembly-1.jpeg" />
          <attvalue for="13" value="Target" />
          <attvalue for="14" value="74" />
          <attvalue for="15" value="0.36074364736630765" />
          <attvalue for="16" value="0.028625450678002703" />
          <attvalue for="17" value="0.0010118613695855546" />
          <attvalue for="18" value="0.2839689004072566" />
          <attvalue for="19" value="587" />
          <attvalue for="20" value="#12EAEA" />
          <attvalue for="21" value="#0EBEBE" />
        </attvalues>
      </node>
      <node id="Voltage-dependent L-type calcium channel subunit alpha-1C" label="Voltage-dependent L-type calcium channel subunit alpha-1C">
        <attvalues>
          <attvalue for="0" value="CACNA1C" />
          <attvalue for="1" value="Q13936" />
          <attvalue for="2" value="3G43" />
          <attvalue for="3" value="Humans" />
          <attvalue for="4" value="Ion channel" />
          <attvalue for="5" value="Voltage-gated ion channel" />
          <attvalue for="6" value="Membrane" />
          <attvalue for="7" value="CACNB2, CALM1, CACNB1, CALM3, CACNA2D1, CACNB3, CALM2, CACNB4, CACNA2D4, CACNA2D2" />
          <attvalue for="8" value="Psychotic Disorders, Mood Disorders, Anxiety Disorders, Hypertensive disease, Immunologic Deficiency Syndromes, Stress Disorders, Traumatic, Limb Deformities, Congenital, Mental disorders, Child Development Disorders, Pervasive, Cognition Disorders, Neurodevelopmental Disorders, Neoplasms, Pervasive Development Disorder, Congenital Abnormality, Brain Diseases, Congenital Heart Defects, Atrial Septal Defects, Neck Neoplasms, Cerebrovascular accident, Caffeine related disorders, Hypertrophic disorder of skin, unspecified, Sleep Disorders, Infection" />
          <attvalue for="9" value="Nicardipine, Ibutilide, Mibefradil, Isradipine, Verapamil, Dronedarone, Clevidipine, Amlodipine, Felodipine, Nifedipine, Nimodipine, Nisoldipine, Nitrendipine, Cinnarizine, Nilvadipine, Drotaverine, Calcium, Ethanol, Barnidipine, Aranidipine, Efonidipine, Levamlodipine, Isavuconazole, Propiverine, Diltiazem, Spironolactone, Butamben, Bioallethrin, Ergocalciferol, Enflurane, Calcium citrate, Calcium Phosphate, Trimebutine, Manidipine, Lacidipine, Benidipine, Cilnidipine, Levomenthol, Calcium phosphate dihydrate, Phenytoin, Magnesium sulfate, Amiodarone, Fish oil, Ranolazine, Topiramate, Miconazole" />
          <attvalue for="10" value="https://www.drugbank.ca/polypeptides/Q13936" />
          <attvalue for="11" value="Voltage-dependent L-type calcium channel subunit alpha-1C" />
          <attvalue for="12" value="https://cdn.rcsb.org/images/structures/g4/3g43/3g43_assembly-1.jpeg" />
          <attvalue for="13" value="Target" />
          <attvalue for="14" value="61" />
          <attvalue for="15" value="0.31397334422275236" />
          <attvalue for="16" value="0.0013372738175993575" />
          <attvalue for="17" value="2.9263166334343533e-05" />
          <attvalue for="18" value="0.5021857923497268" />
          <attvalue for="19" value="574" />
          <attvalue for="20" value="#12EAEA" />
          <attvalue for="21" value="#0EBEBE" />
        </attvalues>
      </node>
      <node id="Voltage-dependent N-type calcium channel subunit alpha-1B" label="Voltage-dependent N-type calcium channel subunit alpha-1B">
        <attvalues>
          <attvalue for="0" value="CACNA1B" />
          <attvalue for="1" value="Q00975" />
          <attvalue for="2" value="2LCM" />
          <attvalue for="3" value="Humans" />
          <attvalue for="4" value="Ion channel" />
          <attvalue for="5" value="Voltage-gated ion channel" />
          <attvalue for="6" value="Membrane" />
          <attvalue for="7" value="CACNB3, CACNA2D2" />
          <attvalue for="8" value="Intellectual Disability, Movement Disorders, Peripheral Nervous System Diseases, Neoplasms, Dystonia Disorders" />
          <attvalue for="9" value="Contulakin-G, Amlodipine, Verapamil, Levetiracetam, Agmatine, Seletracetam, Benidipine, Cilnidipine, Ziconotide, Spironolactone, Butamben, Bioallethrin, Ergocalciferol, Enflurane, Gabapentin" />
          <attvalue for="10" value="https://www.drugbank.ca/polypeptides/Q00975" />
          <attvalue for="11" value="Voltage-dependent N-type calcium channel subunit alpha-1B" />
          <attvalue for="12" value="https://cdn.rcsb.org/images/structures/lc/2lcm/2lcm_assembly-1.jpeg" />
          <attvalue for="13" value="Target" />
          <attvalue for="14" value="45" />
          <attvalue for="15" value="0.30072369081729555" />
          <attvalue for="16" value="0.0005419118452873656" />
          <attvalue for="17" value="2.5412199174163185e-05" />
          <attvalue for="18" value="0.706060606060606" />
          <attvalue for="19" value="512" />
          <attvalue for="20" value="#12EAEA" />
          <attvalue for="21" value="#0EBEBE" />
        </attvalues>
      </node>
      <node id="Voltage-dependent L-type calcium channel subunit beta-1" label="Voltage-dependent L-type calcium channel subunit beta-1">
        <attvalues>
          <attvalue for="0" value="CACNB1" />
          <attvalue for="1" value="Q02641" />
          <attvalue for="2" value="Not Available" />
          <attvalue for="3" value="Humans" />
          <attvalue for="4" value="Auxiliary transport protein" />
          <attvalue for="5" value="Calcium channel auxiliary subunit beta family" />
          <attvalue for="6" value="Cell membrane" />
          <attvalue for="7" value="CACNA2D1, CACNG1, CACNA1D, CACNA1C, CACNA1S, CACNA2D2, CACNA1F, CACNA2D3, CACNA2D4, CACNA1E" />
          <attvalue for="8" value="" />
          <attvalue for="9" value="Ibutilide, Mibefradil, Dronedarone, Amlodipine, Nimodipine, Ethanol, Azelnidipine, Spironolactone, Butamben, Bioallethrin, Ergocalciferol, Enflurane, Calcium citrate, Calcium Phosphate, Trimebutine, Manidipine, Lacidipine, Benidipine, Cilnidipine, Levomenthol, Calcium phosphate dihydrate, Phenytoin, Magnesium sulfate, Amiodarone, Fish oil, Ranolazine, Topiramate, Miconazole" />
          <attvalue for="10" value="https://www.drugbank.ca/polypeptides/Q02641" />
          <attvalue for="11" value="Voltage-dependent L-type calcium channel subunit beta-1" />
          <attvalue for="12" value="https://cdn.rcsb.org/images/structures/ot/not available/not available_model-1.jpeg" />
          <attvalue for="13" value="Target" />
          <attvalue for="14" value="54" />
          <attvalue for="15" value="0.3081858171403053" />
          <attvalue for="16" value="0.0007705789470574538" />
          <attvalue for="17" value="2.9003011879246698e-05" />
          <attvalue for="18" value="0.6009783368273934" />
          <attvalue for="19" value="557" />
          <attvalue for="20" value="#12EAEA" />
          <attvalue for="21" value="#0EBEBE" />
        </attvalues>
      </node>
      <node id="Voltage-dependent calcium channel subunit alpha-2/delta-3" label="Voltage-dependent calcium channel subunit alpha-2/delta-3">
        <attvalues>
          <attvalue for="0" value="CACNA2D3" />
          <attvalue for="1" value="Q8IZS8" />
          <attvalue for="2" value="Not Available" />
          <attvalue for="3" value="Humans" />
          <attvalue for="4" value="Auxiliary transport protein" />
          <attvalue for="5" value="Calcium channel auxiliary subunit alpha2delta family" />
          <attvalue for="6" value="Membrane" />
          <attvalue for="7" value="CACNG1, CACNB1, CACNB4, CACNA1A, CACNB3, CACNB2, CACNA1E, CACNA1D, CACNA1C" />
          <attvalue for="8" value="Neurodevelopmental Disorders, Neoplasms, Malignant Neoplasms, Carcinoma, Primary malignant neoplasm" />
          <attvalue for="9" value="Amlodipine, Nilvadipine, Spironolactone, Butamben, Bioallethrin, Ergocalciferol, Enflurane" />
          <attvalue for="10" value="https://www.drugbank.ca/polypeptides/Q8IZS8" />
          <attvalue for="11" value="Voltage-dependent calcium channel subunit alpha-2/delta-3" />
          <attvalue for="12" value="https://cdn.rcsb.org/images/structures/ot/not available/not available_model-1.jpeg" />
          <attvalue for="13" value="Target" />
          <attvalue for="14" value="39" />
          <attvalue for="15" value="0.2947092170009496" />
          <attvalue for="16" value="0.00026751654068347285" />
          <attvalue for="17" value="2.1970770220481247e-05" />
          <attvalue for="18" value="0.8704453441295547" />
          <attvalue for="19" value="475" />
          <attvalue for="20" value="#12EAEA" />
          <attvalue for="21" value="#0EBEBE" />
        </attvalues>
      </node>
      <node id="Carbonic anhydrase 1" label="Carbonic anhydrase 1">
        <attvalues>
          <attvalue for="0" value="CA1" />
          <attvalue for="1" value="P00915" />
          <attvalue for="2" value="1BZM" />
          <attvalue for="3" value="Humans" />
          <attvalue for="4" value="Enzyme" />
          <attvalue for="5" value="Lyase" />
          <attvalue for="6" value="Cytoplasm" />
          <attvalue for="7" value="" />
          <attvalue for="8" value="Adenocarcinoma, Stomach Neoplasms, Neoplasms, Congenital Abnormality, Adenoma, Autoimmune Diseases, Diabetes Mellitus, Kidney Diseases, Acute infectious disease, Congenital infectious disease, Sleep Disorders" />
          <attvalue for="9" value="Ethoxzolamide, Amlodipine, Methazolamide, Acetazolamide, Diclofenamide, Brinzolamide, Methyclothiazide, Bendroflumethiazide, Benzthiazide, Cyclothiazide, Hydroflumethiazide, Chlorothiazide, Zonisamide, Trichlormethiazide, Ethinamate, Diazoxide, Quinethazone, Dorzolamide, N-{2-[4-(AMINOSULFONYL)PHENYL]ETHYL}ACETAMIDE, 3-[4-(AMINOSULFONYL)PHENYL]PROPANOIC ACID, ETHYL 3-[4-(AMINOSULFONYL)PHENYL]PROPANOATE, Methocarbamol, Ellagic acid, Sodium carbonate, Sodium sulfate, Topiramate, Zinc, Zinc acetate, Chlorthalidone" />
          <attvalue for="10" value="https://www.drugbank.ca/polypeptides/P00915" />
          <attvalue for="11" value="Carbonic anhydrase 1" />
          <attvalue for="12" value="https://cdn.rcsb.org/images/structures/bz/1bzm/1bzm_assembly-1.jpeg" />
          <attvalue for="13" value="Target" />
          <attvalue for="14" value="7" />
          <attvalue for="15" value="0.243868777041459" />
          <attvalue for="16" value="0.0" />
          <attvalue for="17" value="5.620111690074634e-07" />
          <attvalue for="18" value="1.0" />
          <attvalue for="19" value="39" />
          <attvalue for="20" value="#12EAEA" />
          <attvalue for="21" value="#0EBEBE" />
        </attvalues>
      </node>
      <node id="Sphingomyelin phosphodiesterase" label="Sphingomyelin phosphodiesterase">
        <attvalues>
          <attvalue for="0" value="SMPD1" />
          <attvalue for="1" value="P17405" />
          <attvalue for="2" value="5I85" />
          <attvalue for="3" value="Humans" />
          <attvalue for="4" value="Enzyme" />
          <attvalue for="5" value="Phosphodiesterase" />
          <attvalue for="6" value="Lysosome" />
          <attvalue for="7" value="SMPD2, UGCG, SGMS2, CERK, SGMS1, GALC, TNFRSF1A, FAS" />
          <attvalue for="8" value="Niemann-Pick Diseases, Kidney Diseases, Liver neoplasms, Lysosomal Storage Diseases, Malignant Neoplasms, Primary malignant neoplasm, Bacterial Infections, Mental disorders, Diabetes Mellitus, Liver diseases, Metabolic Diseases, nervous system disorder, Periodontal Diseases, Secondary Neoplasm, Anxiety Disorders, Cardiovascular Diseases, Diabetic Neuropathies, Hepatitis, Herpes Simplex Infections, Immune System Diseases, Lung diseases, Lung Neoplasms, Inborn Errors of Metabolism, Respiratory Syncytial Virus Infections, Dermatologic disorders, Cerebrovascular accident, Vascular Diseases, Virus Diseases, Lipid Metabolism Disorders, Disease of capillaries, Chronic liver disease, Hematologic Neoplasms, Infectious Lung Disorder, Cardiomyopathies, Mammary Neoplasms" />
          <attvalue for="9" value="Desipramine, Chlorpromazine, Amlodipine, Medical Cannabis" />
          <attvalue for="10" value="https://www.drugbank.ca/polypeptides/P17405" />
          <attvalue for="11" value="Sphingomyelin phosphodiesterase" />
          <attvalue for="12" value="https://cdn.rcsb.org/images/structures/i8/5i85/5i85_assembly-1.jpeg" />
          <attvalue for="13" value="Target" />
          <attvalue for="14" value="32" />
          <attvalue for="15" value="0.3003081831270471" />
          <attvalue for="16" value="0.0004096039534558261" />
          <attvalue for="17" value="8.130086259008681e-06" />
          <attvalue for="18" value="0.6754032258064516" />
          <attvalue for="19" value="366" />
          <attvalue for="20" value="#12EAEA" />
          <attvalue for="21" value="#0EBEBE" />
        </attvalues>
      </node>
      <node id="Voltage-dependent T-type calcium channel subunit alpha-1I" label="Voltage-dependent T-type calcium channel subunit alpha-1I">
        <attvalues>
          <attvalue for="0" value="CACNA1I" />
          <attvalue for="1" value="Q9P0X4" />
          <attvalue for="2" value="Not Available" />
          <attvalue for="3" value="Humans" />
          <attvalue for="4" value="Ion channel" />
          <attvalue for="5" value="Voltage-gated ion channel" />
          <attvalue for="6" value="Membrane" />
          <attvalue for="7" value="" />
          <attvalue for="8" value="Child Development Disorders, Pervasive, Brain Neoplasms, Malignant Neoplasms, Primary malignant neoplasm" />
          <attvalue for="9" value="Paramethadione, Flunarizine, Amiodarone, Zonisamide, Cinnarizine, Mibefradil, Strontium chloride Sr-89, Cannabidiol, Efonidipine, Nylidrin, Nabiximols, Medical Cannabis, Amlodipine, Spironolactone, Butamben, Bioallethrin, Ergocalciferol, Enflurane, Nifedipine, Calcium citrate, Calcium Phosphate, Trimebutine, Manidipine, Benidipine, Calcium phosphate dihydrate" />
          <attvalue for="10" value="https://www.drugbank.ca/polypeptides/Q9P0X4" />
          <attvalue for="11" value="Voltage-dependent T-type calcium channel subunit alpha-1I" />
          <attvalue for="12" value="https://cdn.rcsb.org/images/structures/ot/not available/not available_model-1.jpeg" />
          <attvalue for="13" value="Target" />
          <attvalue for="14" value="91" />
          <attvalue for="15" value="0.33515504631950704" />
          <attvalue for="16" value="0.004566468303432427" />
          <attvalue for="17" value="5.653820243075738e-05" />
          <attvalue for="18" value="0.4288156288156288" />
          <attvalue for="19" value="636" />
          <attvalue for="20" value="#12EAEA" />
          <attvalue for="21" value="#0EBEBE" />
        </attvalues>
      </node>
      <node id="Voltage-dependent N-type calcium channel subunit alpha" label="Voltage-dependent N-type calcium channel subunit alpha">
        <attvalues>
          <attvalue for="0" value="CACNA1B" />
          <attvalue for="1" value="A0A024R8I1" />
          <attvalue for="2" value="Not Available" />
          <attvalue for="3" value="Humans" />
          <attvalue for="4" value="Not Available" />
          <attvalue for="5" value="Not Available" />
          <attvalue for="6" value="Membrane" />
          <attvalue for="7" value="CACNB3, CACNA2D2" />
          <attvalue for="8" value="Intellectual Disability, Movement Disorders, Peripheral Nervous System Diseases, Neoplasms, Dystonia Disorders" />
          <attvalue for="9" value="Amlodipine, Gabapentin" />
          <attvalue for="10" value="https://www.drugbank.ca/polypeptides/A0A024R8I1" />
          <attvalue for="11" value="Voltage-dependent N-type calcium channel subunit alpha" />
          <attvalue for="12" value="https://cdn.rcsb.org/images/structures/ot/not available/not available_model-1.jpeg" />
          <attvalue for="13" value="Target" />
          <attvalue for="14" value="7" />
          <attvalue for="15" value="0.243868777041459" />
          <attvalue for="16" value="0.0" />
          <attvalue for="17" value="5.620111690074634e-07" />
          <attvalue for="18" value="1.0" />
          <attvalue for="19" value="0" />
          <attvalue for="20" value="#12EAEA" />
          <attvalue for="21" value="#0EBEBE" />
        </attvalues>
      </node>
      <node id="Penicillin binding protein" label="Penicillin binding protein">
        <attvalues>
          <attvalue for="0" value="PBP1" />
          <attvalue for="1" value="Q8L103" />
          <attvalue for="2" value="Not Available" />
          <attvalue for="3" value="Helicobacter pylori" />
          <attvalue for="4" value="Not Available" />
          <attvalue for="5" value="Not Available" />
          <attvalue for="6" value="Not Available" />
          <attvalue for="7" value="" />
          <attvalue for="8" value="Helicobacter pylori" />
          <attvalue for="9" value="Amoxicillin" />
          <attvalue for="10" value="https://www.drugbank.ca/polypeptides/Q8L103" />
          <attvalue for="11" value="Penicillin binding protein" />
          <attvalue for="12" value="https://cdn.rcsb.org/images/structures/ot/not available/not available_model-1.jpeg" />
          <attvalue for="13" value="Target" />
          <attvalue for="14" value="0" />
          <attvalue for="15" value="0.0" />
          <attvalue for="16" value="0.0" />
          <attvalue for="17" value="1.0853196661318566e-46" />
          <attvalue for="18" value="0" />
          <attvalue for="19" value="0" />
          <attvalue for="20" value="#12EAEA" />
          <attvalue for="21" value="#0EBEBE" />
        </attvalues>
      </node>
      <node id="Argininosuccinate synthase" label="Argininosuccinate synthase">
        <attvalues>
          <attvalue for="0" value="ASS1" />
          <attvalue for="1" value="P00966" />
          <attvalue for="2" value="2NZ2" />
          <attvalue for="3" value="Humans" />
          <attvalue for="4" value="Not Available" />
          <attvalue for="5" value="Not Available" />
          <attvalue for="6" value="Not Available" />
          <attvalue for="7" value="OTC, ASL, CPS1, ASNS, NAGS, CAD, ADSS, NMRAL1, ADSSL1, NOS3" />
          <attvalue for="8" value="Intellectual Disability, Adverse reaction to drug, Malignant Neoplasms, Primary malignant neoplasm, Urea Cycle Disorders, Inborn, Liver neoplasms, Metabolic Diseases, Inborn Errors of Metabolism, Encephalopathies, Bacterial Infections, Colorectal Neoplasms, Herpes Simplex Infections, Liver diseases, Lymphoma, Phenylketonurias, B-Cell Lymphomas" />
          <attvalue for="9" value="Arginine, Aspartic acid, Citrulline, ATP" />
          <attvalue for="10" value="https://www.drugbank.ca/polypeptides/P00966" />
          <attvalue for="11" value="Argininosuccinate synthase" />
          <attvalue for="12" value="https://cdn.rcsb.org/images/structures/nz/2nz2/2nz2_assembly-1.jpeg" />
          <attvalue for="13" value="Target" />
          <attvalue for="14" value="18" />
          <attvalue for="15" value="0.2682481302538727" />
          <attvalue for="16" value="0.0002524275871545011" />
          <attvalue for="17" value="5.662386002651697e-06" />
          <attvalue for="18" value="0.6078431372549019" />
          <attvalue for="19" value="437" />
          <attvalue for="20" value="#12EAEA" />
          <attvalue for="21" value="#0EBEBE" />
        </attvalues>
      </node>
      <node id="N(G),N(G)-dimethylarginine dimethylaminohydrolase 2" label="N(G),N(G)-dimethylarginine dimethylaminohydrolase 2">
        <attvalues>
          <attvalue for="0" value="DDAH2" />
          <attvalue for="1" value="O95865" />
          <attvalue for="2" value="Not Available" />
          <attvalue for="3" value="Humans" />
          <attvalue for="4" value="Not Available" />
          <attvalue for="5" value="Not Available" />
          <attvalue for="6" value="Cytoplasm" />
          <attvalue for="7" value="" />
          <attvalue for="8" value="Cardiovascular Diseases, Diabetes Mellitus, Kidney Diseases, Cerebrovascular accident" />
          <attvalue for="9" value="Citrulline" />
          <attvalue for="10" value="https://www.drugbank.ca/polypeptides/O95865" />
          <attvalue for="11" value="N(G),N(G)-dimethylarginine dimethylaminohydrolase 2" />
          <attvalue for="12" value="https://cdn.rcsb.org/images/structures/ot/not available/not available_model-1.jpeg" />
          <attvalue for="13" value="Target" />
          <attvalue for="14" value="12" />
          <attvalue for="15" value="0.26775244538121384" />
          <attvalue for="16" value="0.0" />
          <attvalue for="17" value="5.55470007228946e-06" />
          <attvalue for="18" value="1.0" />
          <attvalue for="19" value="310" />
          <attvalue for="20" value="#12EAEA" />
          <attvalue for="21" value="#0EBEBE" />
        </attvalues>
      </node>
      <node id="Argininosuccinate synthetase, isoform CRA_a" label="Argininosuccinate synthetase, isoform CRA_a">
        <attvalues>
          <attvalue for="0" value="ASS" />
          <attvalue for="1" value="Q5T6L4" />
          <attvalue for="2" value="2NZ2" />
          <attvalue for="3" value="Humans" />
          <attvalue for="4" value="Not Available" />
          <attvalue for="5" value="Not Available" />
          <attvalue for="6" value="Not Available" />
          <attvalue for="7" value="OTC, ASL, CPS1, ASNS, NAGS, CAD, ADSS, NMRAL1, ADSSL1, NOS3" />
          <attvalue for="8" value="" />
          <attvalue for="9" value="Citrulline, Aspartic acid" />
          <attvalue for="10" value="https://www.drugbank.ca/polypeptides/Q5T6L4" />
          <attvalue for="11" value="Argininosuccinate synthetase, isoform CRA_a" />
          <attvalue for="12" value="https://cdn.rcsb.org/images/structures/nz/2nz2/2nz2_assembly-1.jpeg" />
          <attvalue for="13" value="Target" />
          <attvalue for="14" value="12" />
          <attvalue for="15" value="0.26775244538121384" />
          <attvalue for="16" value="0.0" />
          <attvalue for="17" value="5.55470007228946e-06" />
          <attvalue for="18" value="1.0" />
          <attvalue for="19" value="286" />
          <attvalue for="20" value="#12EAEA" />
          <attvalue for="21" value="#0EBEBE" />
        </attvalues>
      </node>
      <node id="N(G),N(G)-dimethylarginine dimethylaminohydrolase 1" label="N(G),N(G)-dimethylarginine dimethylaminohydrolase 1">
        <attvalues>
          <attvalue for="0" value="DDAH1" />
          <attvalue for="1" value="O94760" />
          <attvalue for="2" value="6SZQ" />
          <attvalue for="3" value="Humans" />
          <attvalue for="4" value="Enzyme" />
          <attvalue for="5" value="Hydrolase" />
          <attvalue for="6" value="Not Available" />
          <attvalue for="7" value="" />
          <attvalue for="8" value="Liver diseases, Hypertensive disease, Diabetes Mellitus, Malignant Neoplasms, Cardiovascular Diseases, Kidney Diseases, Primary malignant neoplasm, Chronic Kidney Diseases, Cerebrovascular accident" />
          <attvalue for="9" value="Citrulline, Pantoprazole, Esomeprazole, Dexlansoprazole" />
          <attvalue for="10" value="https://www.drugbank.ca/polypeptides/O94760" />
          <attvalue for="11" value="N(G),N(G)-dimethylarginine dimethylaminohydrolase 1" />
          <attvalue for="12" value="https://cdn.rcsb.org/images/structures/sz/6szq/6szq_assembly-1.jpeg" />
          <attvalue for="13" value="Target" />
          <attvalue for="14" value="13" />
          <attvalue for="15" value="0.2683309228866671" />
          <attvalue for="16" value="9.979907494915381e-05" />
          <attvalue for="17" value="5.570563017581717e-06" />
          <attvalue for="18" value="0.8461538461538461" />
          <attvalue for="19" value="356" />
          <attvalue for="20" value="#12EAEA" />
          <attvalue for="21" value="#0EBEBE" />
        </attvalues>
      </node>
      <node id="Ornithine carbamoyltransferase, mitochondrial" label="Ornithine carbamoyltransferase, mitochondrial">
        <attvalues>
          <attvalue for="0" value="OTC" />
          <attvalue for="1" value="P00480" />
          <attvalue for="2" value="1OTH" />
          <attvalue for="3" value="Humans" />
          <attvalue for="4" value="Enzyme" />
          <attvalue for="5" value="Transferase" />
          <attvalue for="6" value="Mitochondrion matrix" />
          <attvalue for="7" value="ASS1, CPS1, NAGS, ASL, ARG2, ARG1, OAT, TIMM50" />
          <attvalue for="8" value="Brain Diseases, Cognition Disorders, Alcoholic Liver Diseases, Urea Cycle Disorders, Inborn, Neoplasms, Inborn Errors of Metabolism, Brain Neoplasms, Malignant Neoplasms, Congenital chromosomal disease, Chronic granulomatous disease, Hepatitis, Hypertensive disease, Liver diseases, Metabolic Diseases, Periodontal Diseases, Phenylketonurias, Signs and Symptoms, Respiratory, Mitochondrial Diseases, Primary malignant neoplasm" />
          <attvalue for="9" value="Ornithine, Citrulline, N-(Phosphonoacetyl)-L-Ornithine, Norvaline" />
          <attvalue for="10" value="https://www.drugbank.ca/polypeptides/P00480" />
          <attvalue for="11" value="Ornithine carbamoyltransferase, mitochondrial" />
          <attvalue for="12" value="https://cdn.rcsb.org/images/structures/ot/1oth/1oth_assembly-1.jpeg" />
          <attvalue for="13" value="Target" />
          <attvalue for="14" value="12" />
          <attvalue for="15" value="0.26775244538121384" />
          <attvalue for="16" value="0.0" />
          <attvalue for="17" value="5.55470007228946e-06" />
          <attvalue for="18" value="1.0" />
          <attvalue for="19" value="253" />
          <attvalue for="20" value="#12EAEA" />
          <attvalue for="21" value="#0EBEBE" />
        </attvalues>
      </node>
      <node id="Nitric oxide synthase, brain" label="Nitric oxide synthase, brain">
        <attvalues>
          <attvalue for="0" value="NOS1" />
          <attvalue for="1" value="P29475" />
          <attvalue for="2" value="4D1N" />
          <attvalue for="3" value="Humans" />
          <attvalue for="4" value="Enzyme" />
          <attvalue for="5" value="Not Available" />
          <attvalue for="6" value="Cell membrane" />
          <attvalue for="7" value="DLG4, CALM1, ATP2B4, ARG2, ARG1, NOS1AP, GRIN2A" />
          <attvalue for="8" value="Mental disorders, nervous system disorder, Behavior Disorders, Cerebellar Diseases, Urination Disorders, Amphetamine-Related Disorders, Fetal Alcohol Spectrum Disorders, Hypertensive disease, Cerebrovascular accident, Cardiomyopathies, Nephrotic Syndrome, Cardiomyopathies, Primary, Myocardial Diseases, Secondary, Parkinsonian Disorders, Malignant Neoplasms, Colorectal Neoplasms, Primary malignant neoplasm, Lymphoma, Adenocarcinoma, Cardiovascular Diseases, Anxiety Disorders, Autoimmune Diseases, Bacterial Infections, Myopathy, Vascular Diseases, Pervasive Development Disorder, Chronic Kidney Diseases, Secondary Neoplasm, Peripheral Nervous System Diseases, Behavioral Symptoms, Brain Neoplasms, Carcinoma, Cardiomyopathy, Dilated, Cerebrovascular Disorders, Cognition Disorders, Colonic Neoplasms, Diabetes Mellitus, Esophageal motility disorders, Hypersensitivity, Disruptive, Impulse Control, and Conduct Disorders, Inflammatory Bowel Diseases, Kidney Diseases, Laryngeal Diseases, Liver diseases, Neural Tube Defects, Neuromuscular Diseases, orbit (eye disorders), Peripheral Neuropathy, B-Cell Lymphomas, Benign Neoplasm, Caffeine related disorders, Neurodegenerative Disorders, Atopic disorders, Tauopathies, Sarcoma, Perivascular Epithelioid Cell Neoplasms, Eosinophilic disorder, Mammary Neoplasms, MYELODYSPLASTIC SYNDROME, Malignant neoplasm of soft tissue" />
          <attvalue for="9" value="Citrulline, L-N(omega)-Nitroarginine-2,4-L-diaminobutyric amide, 3-Bromo-7-Nitroindazole, N-{(4S)-4-Amino-5-[(2-aminoethyl)amino]pentyl}-N'-nitroguanidine, L-N(omega)-nitroarginine-(4R)-amino-L-proline amide, 1-hydroxy-2-isopropylguanidine, N-omega-propyl-L-arginine, 2-butyl-1-hydroxyguanidine, N(5)-[(hydroxyamino)(imino)methyl]-L-ornithine, Flavin adenine dinucleotide, Flavin mononucleotide, Nicotinamide adenine dinucleotide phosphate, [(1S)-4-(1-Aminobutylideneamino)-1-carboxybutyl]azanium, 5-N-Allyl-arginine, Nitroarginine, Formic acid, NXN-188, N-[3-(aminomethyl)benzyl]acetamidine, N-(4-{2-[(3-chlorobenzyl)amino]ethyl}phenyl)thiophene-2-carboximidamide, N-{(3S,4S)-4-[(6-AMINO-4-METHYLPYRIDIN-2-YL)METHYL]PYRROLIDIN-3-YL}-N'-(4-CHLOROBENZYL)ETHANE-1,2-DIAMINE, N-{(3R,4S)-4-[(6-amino-4-methylpyridin-2-yl)methyl]pyrrolidin-3-yl}-N'-(3-chlorobenzyl)ethane-1,2-diamine, S-Ethyl-N-Phenyl-Isothiourea, S-Ethyl-N-[4-(Trifluoromethyl)Phenyl]Isothiourea, Doxorubicin, Methylene blue, Ketamine, Donepezil" />
          <attvalue for="10" value="https://www.drugbank.ca/polypeptides/P29475" />
          <attvalue for="11" value="Nitric oxide synthase, brain" />
          <attvalue for="12" value="https://cdn.rcsb.org/images/structures/d1/4d1n/4d1n_assembly-1.jpeg" />
          <attvalue for="13" value="Target" />
          <attvalue for="14" value="36" />
          <attvalue for="15" value="0.296417384982203" />
          <attvalue for="16" value="0.006037693042189044" />
          <attvalue for="17" value="7.153314294326747e-06" />
          <attvalue for="18" value="0.5063492063492063" />
          <attvalue for="19" value="485" />
          <attvalue for="20" value="#12EAEA" />
          <attvalue for="21" value="#0EBEBE" />
        </attvalues>
      </node>
      <node id="Nitric oxide synthase, inducible" label="Nitric oxide synthase, inducible">
        <attvalues>
          <attvalue for="0" value="NOS2" />
          <attvalue for="1" value="P35228" />
          <attvalue for="2" value="3HR4" />
          <attvalue for="3" value="Humans" />
          <attvalue for="4" value="Enzyme" />
          <attvalue for="5" value="Not Available" />
          <attvalue for="6" value="Not Available" />
          <attvalue for="7" value="CALM1, TNF, ARG2, ARG1, SRC, CALM3, CALM2, CAT, JUN, STAT3" />
          <attvalue for="8" value="Hypertensive disease, Cerebrovascular accident, Mammary Neoplasms, Liver diseases, Kidney Diseases, Colonic Neoplasms, Retinal Diseases, Bronchial Diseases, Esophageal Neoplasms, Intestinal Diseases, Lung Neoplasms, Mycoplasma Infections, Urinary tract infection, Cardiovascular Abnormalities, Mitochondrial Diseases, Lung diseases, Lung Diseases, Fungal, Inflammatory disease of mucous membrane, Thrombotic Microangiopathies, Adenocarcinoma, Lymphoma, Diabetes Mellitus, Virus Diseases, Hepatitis, Stomach Neoplasms, Cardiovascular Diseases, Colorectal Neoplasms, Vascular Diseases, Migraine Disorders, Autoimmune Diseases, Bacterial Infections, Brain Neoplasms, Secondary Neoplasm, Carcinoma, Chlamydia Infections, Neural Tube Defects, Parasitic Diseases, Respiratory Syncytial Virus Infections, B-Cell Lymphomas, Acute infectious disease, Pervasive Development Disorder, Cardiomyopathies, Sarcoma, Eosinophilic disorder, Infection, Malignant neoplasm of soft tissue, Congenital Abnormality, Anxiety Disorders, Brain Diseases, Cardiomyopathy, Dilated, Cerebrovascular Disorders, Cognition Disorders, Esophageal motility disorders, Head and Neck Neoplasms, Heart Diseases, Herpes Simplex Infections, Laryngeal Diseases, Myopathy, Mycobacterium Infections, nervous system disorder, Odontogenic Tumors, Opportunistic Infections, orbit (eye disorders), Periodontal Diseases, Prostatic Diseases, Prostatic Neoplasms, Skin lesion, Skin Neoplasms, Stomach Diseases, Congenital defects, Caffeine related disorders, Gastrointestinal Stromal Tumors, Parasitic infection, Atopic disorders, Chronic inflammatory disorder, Perivascular Epithelioid Cell Neoplasms, Chronic Kidney Diseases, MYELODYSPLASTIC SYNDROME, Peripheral Nervous System Diseases" />
          <attvalue for="9" value="Arginine, Citrulline, Dexamethasone, 4R-Fluoro-N6-ethanimidoyl-L-lysine, 3-Bromo-7-Nitroindazole, 7-Nitroindazole, S-Ethylisothiourea, Pimagedine, N-omega-propyl-L-arginine, 6-Nitroindazole, N(5)-[(hydroxyamino)(imino)methyl]-L-ornithine, Imidazole, Thiocitrulline, L-erythro-7,8-dihydrobiopterin, 5-Nitroindazole, N,N-dimethylarginine, Fenoxaprop-ethyl, KD7040, N-[3-(aminomethyl)benzyl]acetamidine, 5-(4'-AMINO-1'-ETHYL-5',8'-DIFLUORO-1'H-SPIRO[PIPERIDINE-4,2'-QUINAZOLINE]-1-YLCARBONYL)PICOLINONITRILE, N-[2-(1,3-BENZODIOXOL-5-YL)ETHYL]-1-[2-(1H-IMIDAZOL-1-YL)-6-METHYLPYRIMIDIN-4-YL]-D-PROLINAMIDE, 4-({4-[(4-methoxypyridin-2-yl)amino]piperidin-1-yl}carbonyl)benzonitrile, (2S)-2-methyl-2,3-dihydrothieno[2,3-f][1,4]oxazepin-5-amine, (3R)-3-[(1,2,3,4-tetrahydroisoquinolin-7-yloxy)methyl]-2,3-dihydrothieno[2,3-f][1,4]oxazepin-5-amine, 4-(1,3-BENZODIOXOL-5-YLOXY)-2-[4-(1H-IMIDAZOL-1-YL)PHENOXY]PYRIMIDINE, (3S)-1-(1,3-BENZODIOXOL-5-YLMETHYL)-3-[4-(1H-IMIDAZOL-1-YL)PHENOXY]PIPERIDINE, 4-(1,3-BENZODIOXOL-5-YLOXY)-2-[4-(1H-IMIDAZOL-1-YL)PHENOXY]-6-METHYLPYRIMIDINE, ETHYL 4-[(4-CHLOROPYRIDIN-2-YL)AMINO]PIPERIDINE-1-CARBOXYLATE, N-[2-(4-AMINO-5,8-DIFLUORO-1,2-DIHYDROQUINAZOLIN-2-YL)ETHYL]-3-FURAMIDE, N-(4-{2-[(3-chlorobenzyl)amino]ethyl}phenyl)thiophene-2-carboximidamide, ETHYL 4-[(4-METHYLPYRIDIN-2-YL)AMINO]PIPERIDINE-1-CARBOXYLATE, N-[2-(6-AMINO-4-METHYLPYRIDIN-2-YL)ETHYL]-4-CYANOBENZAMIDE, 1-(6-CYANO-3-PYRIDYLCARBONYL)-5',8'-DIFLUOROSPIRO[PIPERIDINE-4,2'(1'H)-QUINAZOLINE]-4'-AMINE, Thiocoumarin, 4-(1H-IMIDAZOL-1-YL)PHENOL, 1-[4-(AMINOMETHYL)BENZOYL]-5'-FLUORO-1'H-SPIRO[PIPERIDINE-4,2'-QUINAZOLIN]-4'-AMINE, Miconazole, Triflusal, Doxorubicin, Levamlodipine, Dipyrithione, Minocycline, Dexamethasone acetate" />
          <attvalue for="10" value="https://www.drugbank.ca/polypeptides/P35228" />
          <attvalue for="11" value="Nitric oxide synthase, inducible" />
          <attvalue for="12" value="https://cdn.rcsb.org/images/structures/hr/3hr4/3hr4_assembly-1.jpeg" />
          <attvalue for="13" value="Target" />
          <attvalue for="14" value="44" />
          <attvalue for="15" value="0.36714197219290595" />
          <attvalue for="16" value="0.022891393548251093" />
          <attvalue for="17" value="0.0016260174171775401" />
          <attvalue for="18" value="0.35095137420718814" />
          <attvalue for="19" value="528" />
          <attvalue for="20" value="#12EAEA" />
          <attvalue for="21" value="#0EBEBE" />
        </attvalues>
      </node>
      <node id="Nitric oxide synthase, endothelial" label="Nitric oxide synthase, endothelial">
        <attvalues>
          <attvalue for="0" value="NOS3" />
          <attvalue for="1" value="P29474" />
          <attvalue for="2" value="2N8J" />
          <attvalue for="3" value="Humans" />
          <attvalue for="4" value="Enzyme" />
          <attvalue for="5" value="Not Available" />
          <attvalue for="6" value="Cell membrane" />
          <attvalue for="7" value="AKT1, CAV1, VEGFA, HSP90AA1, ESR1, CALM1, NOSTRIN, ARG2, KNG1, KDR" />
          <attvalue for="8" value="Mammary Neoplasms, Prostatic Neoplasms, Adenocarcinoma, Esophageal Neoplasms, Stomach Neoplasms, Vestibular Diseases, Benign Neoplasm, Lung diseases, Cardiomyopathies, Polycystic Kidney Diseases, Cardiomyopathies, Primary, Myocardial Diseases, Secondary, Intracranial Hemorrhage, Thrombotic Microangiopathies, Cerebrovascular Disorders, Dyslipidemias, B-Cell Lymphomas, Heart Diseases, Liver diseases, Complications of Diabetes Mellitus, Neurodegenerative Disorders, Peripheral Arterial Diseases, Congenital Abnormality, Autoimmune Diseases, Carotid Artery Diseases, Colorectal Neoplasms, Metabolic Diseases, Periodontal Diseases, Uterine Fibroids, Peripheral Vascular Diseases, Disease of capillaries, Caffeine related disorders, Renal vascular disorder, Arteriopathic disease, Secondary Neoplasm, Adenovirus Infections, Carcinoma, Cardiomyopathy, Dilated, Connective Tissue Diseases, Cytomegalovirus Infections, Enterovirus Infections, Atrial Septal Defects, Heart valve disease, Liver neoplasms, Nephrotic Syndrome, Neural Tube Defects, Penile Diseases, Skin lesion, Polyendocrinopathies, Autoimmune, Malignant neoplasm of mouth, Congenital defects, Hantavirus Infections, Neuropathy, Osteoporotic Fractures, Mood Disorders, Sexual Dysfunction, Cardiac defects, Arteriovenous Malformations, Cerebral, Invasive Fungal Infections, Inflammatory disorder" />
          <attvalue for="9" value="Citrulline, Sapropterin, L-N(omega)-Nitroarginine-2,4-L-diaminobutyric amide, Canavanine, 3-Bromo-7-Nitroindazole, N-{(4S)-4-Amino-5-[(2-aminoethyl)amino]pentyl}-N'-nitroguanidine, 1,2,4-Triazole-Carboxamidine, L-N(omega)-nitroarginine-(4R)-amino-L-proline amide, 7-Nitroindazole, S-Ethylisothiourea, 2-Aminothiazoline, Se-Ethyl-Isoselenourea, N1,N14-Bis((S-Methyl)Isothioureido)Tetradecane, Cacodylic acid, 6-Nitroindazole, N(5)-[(hydroxyamino)(imino)methyl]-L-ornithine, N(G)-Iminoethylornithine, 5,6-Cyclic-Tetrahydropteridine, 6S-5,6,7,8-Tetrahydrobiopterin, S-(Dimethylarsenic)Cysteine, L-homoarginine, S-Isopropyl-Isothiourea, Nitroarginine, 5-Nitroindazole, Arginine, N,N-dimethylarginine, N-[3-(aminomethyl)benzyl]acetamidine, (3S,5E)-3-propyl-3,4-dihydrothieno[2,3-f][1,4]oxazepin-5(2H)-imine, S,S'-(1,3-Phenylene-Bis(1,2-Ethanediyl))Bis-Isothiourea, S,S'-(1,4-Phenylene-Bis(1,2-Ethanediyl))Bis-Isothiourea, 7-Nitroindazole-2-Carboxamidine, 5-{4-[(3,5-DIFLUOROBENZYL)AMINO]PHENYL}-6-ETHYLPYRIMIDINE-2,4-DIAMINE, 2,4-Diamino-6-Phenyl-5,6,7,8,-Tetrahydropteridine, ETHYL 4-[(4-METHYLPYRIDIN-2-YL)AMINO]PIPERIDINE-1-CARBOXYLATE, N-{(3S,4S)-4-[(6-AMINO-4-METHYLPYRIDIN-2-YL)METHYL]PYRROLIDIN-3-YL}-N'-(4-CHLOROBENZYL)ETHANE-1,2-DIAMINE, N-{(3R,4S)-4-[(6-amino-4-methylpyridin-2-yl)methyl]pyrrolidin-3-yl}-N'-(3-chlorobenzyl)ethane-1,2-diamine, N-(Chlorophenyl)-N'-hydroxyguanidine, S-Ethyl-N-Phenyl-Isothiourea, Miconazole, Doxorubicin, Levamlodipine, Pentaerythritol tetranitrate" />
          <attvalue for="10" value="https://www.drugbank.ca/polypeptides/P29474" />
          <attvalue for="11" value="Nitric oxide synthase, endothelial" />
          <attvalue for="12" value="https://cdn.rcsb.org/images/structures/n8/2n8j/2n8j_assembly-1.jpeg" />
          <attvalue for="13" value="Target" />
          <attvalue for="14" value="18" />
          <attvalue for="15" value="0.2682481302538727" />
          <attvalue for="16" value="0.0002524275871545011" />
          <attvalue for="17" value="5.662386002651698e-06" />
          <attvalue for="18" value="0.6078431372549019" />
          <attvalue for="19" value="449" />
          <attvalue for="20" value="#12EAEA" />
          <attvalue for="21" value="#0EBEBE" />
        </attvalues>
      </node>
      <node id="Protein-arginine deiminase type-6" label="Protein-arginine deiminase type-6">
        <attvalues>
          <attvalue for="0" value="PADI6" />
          <attvalue for="1" value="Q6TGC4" />
          <attvalue for="2" value="4DAT" />
          <attvalue for="3" value="Humans" />
          <attvalue for="4" value="Enzyme" />
          <attvalue for="5" value="Hydrolase" />
          <attvalue for="6" value="Cytoplasm" />
          <attvalue for="7" value="" />
          <attvalue for="8" value="" />
          <attvalue for="9" value="Citrulline" />
          <attvalue for="10" value="https://www.drugbank.ca/polypeptides/Q6TGC4" />
          <attvalue for="11" value="Protein-arginine deiminase type-6" />
          <attvalue for="12" value="https://cdn.rcsb.org/images/structures/da/4dat/4dat_assembly-1.jpeg" />
          <attvalue for="13" value="Target" />
          <attvalue for="14" value="12" />
          <attvalue for="15" value="0.26775244538121384" />
          <attvalue for="16" value="0.0" />
          <attvalue for="17" value="5.554700072289461e-06" />
          <attvalue for="18" value="1.0" />
          <attvalue for="19" value="218" />
          <attvalue for="20" value="#12EAEA" />
          <attvalue for="21" value="#0EBEBE" />
        </attvalues>
      </node>
      <node id="Protein-arginine deiminase type-1" label="Protein-arginine deiminase type-1">
        <attvalues>
          <attvalue for="0" value="PADI1" />
          <attvalue for="1" value="Q9ULC6" />
          <attvalue for="2" value="5HP5" />
          <attvalue for="3" value="Humans" />
          <attvalue for="4" value="Enzyme" />
          <attvalue for="5" value="Hydrolase" />
          <attvalue for="6" value="Cytoplasm" />
          <attvalue for="7" value="" />
          <attvalue for="8" value="Neoplasms, Malignant Neoplasms, Primary malignant neoplasm, Anxiety Disorders, Bacterial Infections, Diabetes Mellitus, Hypertensive disease, Parasitic Diseases, Peripheral Vascular Diseases, Neurodegenerative Disorders, Peripheral Arterial Diseases" />
          <attvalue for="9" value="Citrulline" />
          <attvalue for="10" value="https://www.drugbank.ca/polypeptides/Q9ULC6" />
          <attvalue for="11" value="Protein-arginine deiminase type-1" />
          <attvalue for="12" value="https://cdn.rcsb.org/images/structures/hp/5hp5/5hp5_assembly-1.jpeg" />
          <attvalue for="13" value="Target" />
          <attvalue for="14" value="12" />
          <attvalue for="15" value="0.26775244538121384" />
          <attvalue for="16" value="0.0" />
          <attvalue for="17" value="5.554700072289461e-06" />
          <attvalue for="18" value="1.0" />
          <attvalue for="19" value="170" />
          <attvalue for="20" value="#12EAEA" />
          <attvalue for="21" value="#0EBEBE" />
        </attvalues>
      </node>
      <node id="Protein-arginine deiminase type-3" label="Protein-arginine deiminase type-3">
        <attvalues>
          <attvalue for="0" value="PADI3" />
          <attvalue for="1" value="Q9ULW8" />
          <attvalue for="2" value="6CE1" />
          <attvalue for="3" value="Humans" />
          <attvalue for="4" value="Enzyme" />
          <attvalue for="5" value="Hydrolase" />
          <attvalue for="6" value="Cytoplasm" />
          <attvalue for="7" value="" />
          <attvalue for="8" value="Lung Diseases, Interstitial, Lung diseases" />
          <attvalue for="9" value="Citrulline" />
          <attvalue for="10" value="https://www.drugbank.ca/polypeptides/Q9ULW8" />
          <attvalue for="11" value="Protein-arginine deiminase type-3" />
          <attvalue for="12" value="https://cdn.rcsb.org/images/structures/ce/6ce1/6ce1_assembly-1.jpeg" />
          <attvalue for="13" value="Target" />
          <attvalue for="14" value="12" />
          <attvalue for="15" value="0.26775244538121384" />
          <attvalue for="16" value="0.0" />
          <attvalue for="17" value="5.554700072289461e-06" />
          <attvalue for="18" value="1.0" />
          <attvalue for="19" value="114" />
          <attvalue for="20" value="#12EAEA" />
          <attvalue for="21" value="#0EBEBE" />
        </attvalues>
      </node>
      <node id="Protein-arginine deiminase type-2" label="Protein-arginine deiminase type-2">
        <attvalues>
          <attvalue for="0" value="PADI2" />
          <attvalue for="1" value="Q9Y2J8" />
          <attvalue for="2" value="4N2L" />
          <attvalue for="3" value="Humans" />
          <attvalue for="4" value="Enzyme" />
          <attvalue for="5" value="Hydrolase" />
          <attvalue for="6" value="Cytoplasm" />
          <attvalue for="7" value="PRTN3" />
          <attvalue for="8" value="Neoplasms, Malignant Neoplasms, Primary malignant neoplasm, Autoimmune Diseases, Arthropathy, Lung diseases, Periodontal Diseases, Skin lesion, Skin Neoplasms, Lung Diseases, Interstitial, Neurodegenerative Disorders, Mammary Neoplasms, Peripheral Arterial Diseases, Secondary Neoplasm" />
          <attvalue for="9" value="Citrulline" />
          <attvalue for="10" value="https://www.drugbank.ca/polypeptides/Q9Y2J8" />
          <attvalue for="11" value="Protein-arginine deiminase type-2" />
          <attvalue for="12" value="https://cdn.rcsb.org/images/structures/n2/4n2l/4n2l_assembly-1.jpeg" />
          <attvalue for="13" value="Target" />
          <attvalue for="14" value="12" />
          <attvalue for="15" value="0.26775244538121384" />
          <attvalue for="16" value="0.0" />
          <attvalue for="17" value="5.554700072289461e-06" />
          <attvalue for="18" value="1.0" />
          <attvalue for="19" value="23" />
          <attvalue for="20" value="#12EAEA" />
          <attvalue for="21" value="#0EBEBE" />
        </attvalues>
      </node>
      <node id="Protein-arginine deiminase type-4" label="Protein-arginine deiminase type-4">
        <attvalues>
          <attvalue for="0" value="PADI4" />
          <attvalue for="1" value="Q9UM07" />
          <attvalue for="2" value="3APM" />
          <attvalue for="3" value="Humans" />
          <attvalue for="4" value="Enzyme" />
          <attvalue for="5" value="Not Available" />
          <attvalue for="6" value="Cytoplasm" />
          <attvalue for="7" value="" />
          <attvalue for="8" value="Carcinoma, Peripheral Arterial Diseases, Neoplasms, Peripheral Vascular Diseases, Diabetes Mellitus, Cardiovascular Diseases, Hypertensive disease, Cerebrovascular accident, Lung Diseases, Interstitial, Adenocarcinoma, Lung diseases, Neurodegenerative Disorders, Secondary Neoplasm, Airway Obstruction, Esophageal Neoplasms, Inflammatory Bowel Diseases, Periodontal Diseases, Virus Diseases, Infection of digestive system, Arteriopathic disease, Infectious Lung Disorder" />
          <attvalue for="9" value="Citrulline, N-[(1S)-1-(aminocarbonyl)-4-(ethanimidoylamino)butyl]benzamide, Azithromycin, Tetracycline, Streptomycin" />
          <attvalue for="10" value="https://www.drugbank.ca/polypeptides/Q9UM07" />
          <attvalue for="11" value="Protein-arginine deiminase type-4" />
          <attvalue for="12" value="https://cdn.rcsb.org/images/structures/ap/3apm/3apm_assembly-1.jpeg" />
          <attvalue for="13" value="Target" />
          <attvalue for="14" value="12" />
          <attvalue for="15" value="0.26775244538121384" />
          <attvalue for="16" value="0.0" />
          <attvalue for="17" value="5.554700072289461e-06" />
          <attvalue for="18" value="1.0" />
          <attvalue for="19" value="0" />
          <attvalue for="20" value="#12EAEA" />
          <attvalue for="21" value="#0EBEBE" />
        </attvalues>
      </node>
      <node id="cGMP-specific 3',5'-cyclic phosphodiesterase" label="cGMP-specific 3',5'-cyclic phosphodiesterase">
        <attvalues>
          <attvalue for="0" value="PDE5A" />
          <attvalue for="1" value="O76074" />
          <attvalue for="2" value="3JWR" />
          <attvalue for="3" value="Humans" />
          <attvalue for="4" value="Enzyme" />
          <attvalue for="5" value="Phosphodiesterase" />
          <attvalue for="6" value="Cytoplasmic" />
          <attvalue for="7" value="PDE6G" />
          <attvalue for="8" value="Cerebrovascular accident, Hypertensive disease, Malignant Neoplasms, Cardiovascular Diseases, Primary malignant neoplasm, Diabetes Mellitus, Heart Diseases, Carcinoma, Colonic Neoplasms, Metabolic Diseases, Sexual Dysfunction, Cardiomyopathies, Mammary Neoplasms, Adenocarcinoma, Cognition Disorders, Liver neoplasms, Lung diseases, Nephrotic Syndrome, nervous system disorder, Vascular Diseases, Chronic Kidney Diseases" />
          <attvalue for="9" value="Sildenafil, Vardenafil, Dipyridamole, Guanosine-5'-Monophosphate, gamma-Glutamyl[S-(2-iodobenzyl)cysteinyl]glycine, Theophylline, Tadalafil, OSI-461, Avanafil, Exisulind, Udenafil, 3-isobutyl-1-methyl-7H-xanthine, 5-ethoxy-4-(1-methyl-7-oxo-3-propyl-6,7-dihydro-1H-pyrazolo[4,3-d]pyrimidin-5-yl)thiophene-2-sulfonamide, Molsidomine, Fostamatinib, Caffeine, Trapidil" />
          <attvalue for="10" value="https://www.drugbank.ca/polypeptides/O76074" />
          <attvalue for="11" value="cGMP-specific 3',5'-cyclic phosphodiesterase" />
          <attvalue for="12" value="https://cdn.rcsb.org/images/structures/jw/3jwr/3jwr_assembly-1.jpeg" />
          <attvalue for="13" value="Target" />
          <attvalue for="14" value="311" />
          <attvalue for="15" value="0.4098973079456867" />
          <attvalue for="16" value="0.016047838679379253" />
          <attvalue for="17" value="0.05724736585043309" />
          <attvalue for="18" value="0.9556892438543719" />
          <attvalue for="19" value="733" />
          <attvalue for="20" value="#12EAEA" />
          <attvalue for="21" value="#0EBEBE" />
        </attvalues>
      </node>
      <node id="Retinal rod rhodopsin-sensitive cGMP 3',5'-cyclic phosphodiesterase subunit gamma" label="Retinal rod rhodopsin-sensitive cGMP 3',5'-cyclic phosphodiesterase subunit gamma">
        <attvalues>
          <attvalue for="0" value="PDE6G" />
          <attvalue for="1" value="P18545" />
          <attvalue for="2" value="3JWR" />
          <attvalue for="3" value="Humans" />
          <attvalue for="4" value="Enzyme" />
          <attvalue for="5" value="Phosphodiesterase" />
          <attvalue for="6" value="Cytoplasmic" />
          <attvalue for="7" value="PDE6A, PDE6B, GNGT1, GNAT1, GNG11, GNAT2, RGS9, PDE2A, CNGA1, CNGB1" />
          <attvalue for="8" value="" />
          <attvalue for="9" value="Sildenafil, Vardenafil, 3-isobutyl-1-methyl-7H-xanthine" />
          <attvalue for="10" value="https://www.drugbank.ca/polypeptides/P18545" />
          <attvalue for="11" value="Retinal rod rhodopsin-sensitive cGMP 3',5'-cyclic phosphodiesterase subunit gamma" />
          <attvalue for="12" value="https://cdn.rcsb.org/images/structures/jw/3jwr/3jwr_assembly-1.jpeg" />
          <attvalue for="13" value="Target" />
          <attvalue for="14" value="2" />
          <attvalue for="15" value="0.27767236989869093" />
          <attvalue for="16" value="0.0" />
          <attvalue for="17" value="0.00018889566172932" />
          <attvalue for="18" value="1.0" />
          <attvalue for="19" value="82" />
          <attvalue for="20" value="#12EAEA" />
          <attvalue for="21" value="#0EBEBE" />
        </attvalues>
      </node>
      <node id="Retinal cone rhodopsin-sensitive cGMP 3',5'-cyclic phosphodiesterase subunit gamma" label="Retinal cone rhodopsin-sensitive cGMP 3',5'-cyclic phosphodiesterase subunit gamma">
        <attvalues>
          <attvalue for="0" value="PDE6H" />
          <attvalue for="1" value="Q13956" />
          <attvalue for="2" value="Not Available" />
          <attvalue for="3" value="Humans" />
          <attvalue for="4" value="Enzyme" />
          <attvalue for="5" value="Phosphodiesterase" />
          <attvalue for="6" value="Cytoplasmic" />
          <attvalue for="7" value="PDE6C, GNAT2, PDE6A, CNGB3, PDE6B, CNGA3" />
          <attvalue for="8" value="Disorder of eye, Neoplasms" />
          <attvalue for="9" value="Sildenafil, Vardenafil" />
          <attvalue for="10" value="https://www.drugbank.ca/polypeptides/Q13956" />
          <attvalue for="11" value="Retinal cone rhodopsin-sensitive cGMP 3',5'-cyclic phosphodiesterase subunit gamma" />
          <attvalue for="12" value="https://cdn.rcsb.org/images/structures/ot/not available/not available_model-1.jpeg" />
          <attvalue for="13" value="Target" />
          <attvalue for="14" value="2" />
          <attvalue for="15" value="0.27767236989869093" />
          <attvalue for="16" value="0.0" />
          <attvalue for="17" value="0.00018889566172932" />
          <attvalue for="18" value="1.0" />
          <attvalue for="19" value="0" />
          <attvalue for="20" value="#12EAEA" />
          <attvalue for="21" value="#0EBEBE" />
        </attvalues>
      </node>
      <node id="Tyrosine-protein kinase JAK1" label="Tyrosine-protein kinase JAK1">
        <attvalues>
          <attvalue for="0" value="JAK1" />
          <attvalue for="1" value="P23458" />
          <attvalue for="2" value="5L04" />
          <attvalue for="3" value="Humans" />
          <attvalue for="4" value="Enzyme" />
          <attvalue for="5" value="Kinase" />
          <attvalue for="6" value="Endomembrane system" />
          <attvalue for="7" value="STAT1, STAT3, STAT5B, STAT5A, IL10RA, IFNLR1, STAT2, STAT6, PTPN11, PTPN2" />
          <attvalue for="8" value="Prostatic Neoplasms, Autoimmune Diseases, Multiple congenital anomalies, Malignant Neoplasms, Neoplasms, Primary malignant neoplasm, B-Cell Lymphomas, Adenocarcinoma, Immunologic Deficiency Syndromes, Hematologic Neoplasms, Bone Diseases, Colorectal Neoplasms, Diabetes Mellitus, Esophageal Neoplasms, HIV Infections, Inflammatory Bowel Diseases, Lung diseases, Lung Neoplasms, Lymphoma, Mycobacterium Infections, Soft Tissue Neoplasms, Virus Diseases, Primary immune deficiency disorder, X-Linked Combined Immunodeficiency Diseases, MYELODYSPLASTIC SYNDROME, Infection" />
          <attvalue for="9" value="2-tert-butyl-9-fluoro-1,6-dihydrobenzo[h]imidazo[4,5-f]isoquinolin-7-one, Ruxolitinib, Tofacitinib, Myricetin, Baricitinib, Fostamatinib, Fedratinib, Upadacitinib, Pralsetinib, Filgotinib" />
          <attvalue for="10" value="https://www.drugbank.ca/polypeptides/P23458" />
          <attvalue for="11" value="Tyrosine-protein kinase JAK1" />
          <attvalue for="12" value="https://cdn.rcsb.org/images/structures/l0/5l04/5l04_assembly-1.jpeg" />
          <attvalue for="13" value="Target" />
          <attvalue for="14" value="304" />
          <attvalue for="15" value="0.3654443842592692" />
          <attvalue for="16" value="0.0" />
          <attvalue for="17" value="0.05724145910386821" />
          <attvalue for="18" value="1.0" />
          <attvalue for="19" value="715" />
          <attvalue for="20" value="#12EAEA" />
          <attvalue for="21" value="#0EBEBE" />
        </attvalues>
      </node>
      <node id="Tyrosine-protein kinase JAK2" label="Tyrosine-protein kinase JAK2">
        <attvalues>
          <attvalue for="0" value="JAK2" />
          <attvalue for="1" value="O60674" />
          <attvalue for="2" value="6E2Q" />
          <attvalue for="3" value="Humans" />
          <attvalue for="4" value="Enzyme" />
          <attvalue for="5" value="Kinase" />
          <attvalue for="6" value="Endomembrane system" />
          <attvalue for="7" value="STAT5B, STAT5A, STAT1, STAT3, EPOR, SOCS3, PTPN1, STAT2, PTPN11, SOCS1" />
          <attvalue for="8" value="Cerebrovascular accident, Pregnancy Complications, Heart valve disease, Prostatic Neoplasms, Anorectal Malformations, Heart Diseases, Growth Disorders, Hypertensive disease, Lymphoma, B-Cell Lymphomas, Hematopoietic Neoplasms, Congenital chromosomal disease, Hematological Disease, Autoimmune Diseases, Diabetes Mellitus, Eosinophilic disorder, Mammary Neoplasms, Polycystic Kidney Diseases, Chronic Kidney Diseases, Peripheral Arterial Diseases, Adenocarcinoma, Adjustment Disorders, Anxiety Disorders, Blood Coagulation Disorders, Bone Diseases, Brain Neoplasms, Carcinoma, Cardiovascular Diseases, Cognition Disorders, Colonic Neoplasms, Connective Tissue Diseases, Esophageal Neoplasms, Herpes Simplex Infections, Hypersensitivity, Liver diseases, Liver neoplasms, Lung Neoplasms, Mycosis Fungoides, Dermatologic disorders, Thalassemia, Peripheral Vascular Diseases, Neurologic Symptoms, Dyslipidemias, Chronic liver disease, Pervasive Development Disorder, Arteriopathic disease, Sarcoma, Invasive Fungal Infections, Malignant neoplasm of soft tissue" />
          <attvalue for="9" value="XL019, 2-tert-butyl-9-fluoro-1,6-dihydrobenzo[h]imidazo[4,5-f]isoquinolin-7-one, 5-phenyl-1H-indazol-3-amine, 4-(3-amino-1H-indazol-5-yl)-N-tert-butylbenzenesulfonamide, 4-[(2-{4-[(CYCLOPROPYLCARBAMOYL)AMINO]-1H-PYRAZOL-3-YL}-1H-BENZIMIDAZOL-6-YL)METHYL]MORPHOLIN-4-IUM, Ruxolitinib, Tofacitinib, Baricitinib, Fostamatinib, Fedratinib, Entrectinib, Zanubrutinib, Pralsetinib" />
          <attvalue for="10" value="https://www.drugbank.ca/polypeptides/O60674" />
          <attvalue for="11" value="Tyrosine-protein kinase JAK2" />
          <attvalue for="12" value="https://cdn.rcsb.org/images/structures/e2/6e2q/6e2q_assembly-1.jpeg" />
          <attvalue for="13" value="Target" />
          <attvalue for="14" value="304" />
          <attvalue for="15" value="0.3654443842592692" />
          <attvalue for="16" value="0.0" />
          <attvalue for="17" value="0.05724145910386821" />
          <attvalue for="18" value="1.0" />
          <attvalue for="19" value="713" />
          <attvalue for="20" value="#12EAEA" />
          <attvalue for="21" value="#0EBEBE" />
        </attvalues>
      </node>
      <node id="Tyrosine-protein kinase JAK3" label="Tyrosine-protein kinase JAK3">
        <attvalues>
          <attvalue for="0" value="JAK3" />
          <attvalue for="1" value="P52333" />
          <attvalue for="2" value="6AAK" />
          <attvalue for="3" value="Humans" />
          <attvalue for="4" value="Enzyme" />
          <attvalue for="5" value="Kinase" />
          <attvalue for="6" value="Endomembrane system" />
          <attvalue for="7" value="STAT5B, STAT5A, STAT3, IL2RG, STAT6, STAT1, IL2, STAM, SOCS1, SOCS3" />
          <attvalue for="8" value="Lymphoma, B-Cell Lymphomas, Mediastinal Neoplasms, Colonic Neoplasms, Malignant Neoplasms, Neoplasms, Autoimmune Diseases, Primary malignant neoplasm, X-Linked Combined Immunodeficiency Diseases, Hematologic Neoplasms, Myeloproliferative disease, Immunologic Deficiency Syndromes, Cardiovascular Diseases, Inflammatory Bowel Diseases, Primary immune deficiency disorder, Bacterial Infections, Hematological Disease, Immune System Diseases, Lymphoproliferative Disorders, Dermatologic disorders, Cerebrovascular accident, Vascular Diseases, Pelvic Inflammatory Disease, Hematopoietic Neoplasms, Humoral immune defect, Secondary Neoplasm, MYELODYSPLASTIC SYNDROME" />
          <attvalue for="9" value="R-348, 2-tert-butyl-9-fluoro-1,6-dihydrobenzo[h]imidazo[4,5-f]isoquinolin-7-one, Tofacitinib, Baricitinib, Fostamatinib, Zanubrutinib" />
          <attvalue for="10" value="https://www.drugbank.ca/polypeptides/P52333" />
          <attvalue for="11" value="Tyrosine-protein kinase JAK3" />
          <attvalue for="12" value="https://cdn.rcsb.org/images/structures/aa/6aak/6aak_assembly-1.jpeg" />
          <attvalue for="13" value="Target" />
          <attvalue for="14" value="304" />
          <attvalue for="15" value="0.3654443842592692" />
          <attvalue for="16" value="0.0" />
          <attvalue for="17" value="0.05724145910386821" />
          <attvalue for="18" value="1.0" />
          <attvalue for="19" value="712" />
          <attvalue for="20" value="#12EAEA" />
          <attvalue for="21" value="#0EBEBE" />
        </attvalues>
      </node>
      <node id="Non-receptor tyrosine-protein kinase TYK2" label="Non-receptor tyrosine-protein kinase TYK2">
        <attvalues>
          <attvalue for="0" value="TYK2" />
          <attvalue for="1" value="P29597" />
          <attvalue for="2" value="4PO6" />
          <attvalue for="3" value="Humans" />
          <attvalue for="4" value="Enzyme" />
          <attvalue for="5" value="Kinase" />
          <attvalue for="6" value="Not Available" />
          <attvalue for="7" value="IFNAR1, STAT2, STAT1, STAT3, IFNAR2, IL10RB, IL12RB1, IRF9, STAT4, SOCS1" />
          <attvalue for="8" value="Cocaine-Related Disorders, Autoimmune Diseases, Inflammatory Bowel Diseases, Immunologic Deficiency Syndromes, Malignant Neoplasms, Mycobacterium Infections, Primary malignant neoplasm, Lymphoma, Diabetes Mellitus, Myeloproliferative disease, Gastrointestinal Stromal Tumors, Primary immune deficiency disorder, Pneumonia, Bacterial, Immune System Diseases, Lymphoproliferative Disorders, Prostatic Neoplasms, Virus Diseases, Cardiomyopathies, Sarcoma, Malignant neoplasm of soft tissue" />
          <attvalue for="9" value="2-tert-butyl-9-fluoro-1,6-dihydrobenzo[h]imidazo[4,5-f]isoquinolin-7-one, Tofacitinib, Fostamatinib" />
          <attvalue for="10" value="https://www.drugbank.ca/polypeptides/P29597" />
          <attvalue for="11" value="Non-receptor tyrosine-protein kinase TYK2" />
          <attvalue for="12" value="https://cdn.rcsb.org/images/structures/po/4po6/4po6_assembly-1.jpeg" />
          <attvalue for="13" value="Target" />
          <attvalue for="14" value="304" />
          <attvalue for="15" value="0.3654443842592692" />
          <attvalue for="16" value="0.0" />
          <attvalue for="17" value="0.05724145910386821" />
          <attvalue for="18" value="1.0" />
          <attvalue for="19" value="710" />
          <attvalue for="20" value="#12EAEA" />
          <attvalue for="21" value="#0EBEBE" />
        </attvalues>
      </node>
      <node id="Annexin A1" label="Annexin A1">
        <attvalues>
          <attvalue for="0" value="ANXA1" />
          <attvalue for="1" value="P04083" />
          <attvalue for="2" value="1QLS" />
          <attvalue for="3" value="Humans" />
          <attvalue for="4" value="Not Available" />
          <attvalue for="5" value="Not Available" />
          <attvalue for="6" value="Nucleus" />
          <attvalue for="7" value="FPR1, DYSF, FPR2, FPR3, TRIM72, CCL5" />
          <attvalue for="8" value="Hypertensive disease, Carcinoma, Prostatic Neoplasms, Kidney Diseases, Malignant neoplasm of mouth, Mouth Neoplasms, Stomach Diseases, Craniofacial Abnormalities, Stomach Neoplasms, Malignant Neoplasms, Primary malignant neoplasm, Adenocarcinoma, Autoimmune Diseases, Diabetes Mellitus, Cerebrovascular accident, Neurodegenerative Disorders, Mammary Neoplasms, Skin lesion, B-Cell Lymphomas, Brain Diseases, Cardiovascular Diseases, Esophageal Neoplasms, Liver diseases, Lung diseases, Lung Neoplasms, Dermatologic disorders, Cognition Disorders, Hemoglobinopathies, Immunologic Deficiency Syndromes, Inflammatory Bowel Diseases, Intestinal Diseases, Lymphoma, Mycobacterium Infections, nervous system disorder, Virus Diseases, Neurologic Symptoms, Dyslipidemias, Hantavirus Infections, Cardiomyopathies, Chronic inflammatory disorder, Chronic Kidney Diseases, Intellectual Disability" />
          <attvalue for="9" value="Hydrocortisone, Amcinonide, Dexamethasone, Hydrocortisone aceponate, Hydrocortisone acetate, Hydrocortisone butyrate, Hydrocortisone cypionate, Hydrocortisone phosphate, Hydrocortisone probutate, Hydrocortisone valerate, Fluocinolone acetonide, Budesonide, Methylprednisolone, Clobetasol propionate, Prednisolone phosphate, Betamethasone phosphate, Dexamethasone acetate, Cortisone acetate" />
          <attvalue for="10" value="https://www.drugbank.ca/polypeptides/P04083" />
          <attvalue for="11" value="Annexin A1" />
          <attvalue for="12" value="https://cdn.rcsb.org/images/structures/ql/1qls/1qls_assembly-1.jpeg" />
          <attvalue for="13" value="Target" />
          <attvalue for="14" value="4" />
          <attvalue for="15" value="0.28711763215085906" />
          <attvalue for="16" value="0.0" />
          <attvalue for="17" value="1.3612888620878886e-05" />
          <attvalue for="18" value="1.0" />
          <attvalue for="19" value="58" />
          <attvalue for="20" value="#12EAEA" />
          <attvalue for="21" value="#0EBEBE" />
        </attvalues>
      </node>
      <node id="Neuraminidase" label="Neuraminidase">
        <attvalues>
          <attvalue for="0" value="NA" />
          <attvalue for="1" value="P11485" />
          <attvalue for="2" value="Not Available" />
          <attvalue for="3" value="Influenza A virus (strain A/Chile/1/1983 H1N1)" />
          <attvalue for="4" value="Not Available" />
          <attvalue for="5" value="Not Available" />
          <attvalue for="6" value="Virion membrane" />
          <attvalue for="7" value="" />
          <attvalue for="8" value="Influenza A virus (strain A/Chile/1/1983 H1N1)" />
          <attvalue for="9" value="Oseltamivir" />
          <attvalue for="10" value="https://www.drugbank.ca/polypeptides/P11485" />
          <attvalue for="11" value="Neuraminidase" />
          <attvalue for="12" value="https://cdn.rcsb.org/images/structures/ot/not available/not available_model-1.jpeg" />
          <attvalue for="13" value="Target" />
          <attvalue for="14" value="2" />
          <attvalue for="15" value="0.001697792869269949" />
          <attvalue for="16" value="0.0" />
          <attvalue for="17" value="4.204750757741206e-38" />
          <attvalue for="18" value="1.0" />
          <attvalue for="19" value="152" />
          <attvalue for="20" value="#12EAEA" />
          <attvalue for="21" value="#0EBEBE" />
        </attvalues>
      </node>
      <node id="Sialidase-1" label="Sialidase-1">
        <attvalues>
          <attvalue for="0" value="NEU1" />
          <attvalue for="1" value="Q99519" />
          <attvalue for="2" value="Not Available" />
          <attvalue for="3" value="Humans" />
          <attvalue for="4" value="Enzyme" />
          <attvalue for="5" value="Hydrolase" />
          <attvalue for="6" value="Lysosome membrane" />
          <attvalue for="7" value="CTSA, GLB1" />
          <attvalue for="8" value="Intellectual Disability, Primary malignant neoplasm, Carcinoma, Mammary Neoplasms, Adenocarcinoma, Lysosomal Storage Diseases, Congenital Abnormality, Autoimmune Diseases, Eye Abnormalities, Nervous System Neoplasms, Storage disease, Infectious Lung Disorder, Secondary Neoplasm" />
          <attvalue for="9" value="Oseltamivir" />
          <attvalue for="10" value="https://www.drugbank.ca/polypeptides/Q99519" />
          <attvalue for="11" value="Sialidase-1" />
          <attvalue for="12" value="https://cdn.rcsb.org/images/structures/ot/not available/not available_model-1.jpeg" />
          <attvalue for="13" value="Target" />
          <attvalue for="14" value="2" />
          <attvalue for="15" value="0.001697792869269949" />
          <attvalue for="16" value="0.0" />
          <attvalue for="17" value="4.204750757741206e-38" />
          <attvalue for="18" value="1.0" />
          <attvalue for="19" value="81" />
          <attvalue for="20" value="#12EAEA" />
          <attvalue for="21" value="#0EBEBE" />
        </attvalues>
      </node>
      <node id="Sialidase-2" label="Sialidase-2">
        <attvalues>
          <attvalue for="0" value="NEU2" />
          <attvalue for="1" value="Q9Y3R4" />
          <attvalue for="2" value="2F25" />
          <attvalue for="3" value="Humans" />
          <attvalue for="4" value="Enzyme" />
          <attvalue for="5" value="Hydrolase" />
          <attvalue for="6" value="Cytoplasm" />
          <attvalue for="7" value="" />
          <attvalue for="8" value="" />
          <attvalue for="9" value="2-deoxy-2,3-dehydro-N-acetylneuraminic acid, Zanamivir, Oseltamivir, 5-ACETAMIDO-5,6-DIHYDRO-4-HYDROXY-6-ISOBUTOXY-4H-PYRAN-2-CARBOXYLIC ACID" />
          <attvalue for="10" value="https://www.drugbank.ca/polypeptides/Q9Y3R4" />
          <attvalue for="11" value="Sialidase-2" />
          <attvalue for="12" value="https://cdn.rcsb.org/images/structures/f2/2f25/2f25_assembly-1.jpeg" />
          <attvalue for="13" value="Target" />
          <attvalue for="14" value="2" />
          <attvalue for="15" value="0.001697792869269949" />
          <attvalue for="16" value="0.0" />
          <attvalue for="17" value="4.204750757741206e-38" />
          <attvalue for="18" value="1.0" />
          <attvalue for="19" value="0" />
          <attvalue for="20" value="#12EAEA" />
          <attvalue for="21" value="#0EBEBE" />
        </attvalues>
      </node>
      <node id="Histamine H1 receptor" label="Histamine H1 receptor">
        <attvalues>
          <attvalue for="0" value="HRH1" />
          <attvalue for="1" value="P35367" />
          <attvalue for="2" value="3RZE" />
          <attvalue for="3" value="Humans" />
          <attvalue for="4" value="Membrane receptor" />
          <attvalue for="5" value="Family A G protein-coupled receptor" />
          <attvalue for="6" value="Cell membrane" />
          <attvalue for="7" value="TAC1" />
          <attvalue for="8" value="Neoplasms, Autoimmune Diseases, Malignant Neoplasms, Cardiovascular Diseases, Colonic Neoplasms, Diabetes Mellitus, Parasitic Diseases, Psychotic Disorders, Primary malignant neoplasm, Mammary Neoplasms, Malignant neoplasm of soft tissue" />
          <attvalue for="9" value="Clemastine, Cetirizine, Terfenadine, Buclizine, Doxylamine, Dexbrompheniramine, Triprolidine, Loratadine, Hydroxyzine, Cinnarizine, Astemizole, Histamine, Azatadine, Meclizine, Carbinoxamine, Olopatadine, Tripelennamine, Brompheniramine, Methdilazine, Maprotiline, Fexofenadine, Desloratadine, Azelastine, Dimenhydrinate, Mequitazine, Diphenhydramine, Emedastine, Chlorpheniramine, Diphenylpyraline, Cyclizine, Bromodiphenhydramine, Alimemazine, Ziprasidone, Olanzapine, Clozapine, Promazine, Trazodone, Benzquinamide, Propiomazine, Ketotifen, Promethazine, Levocabastine, Doxepin, Desipramine, Orphenadrine, Methotrimeprazine, Phenindamine, Pheniramine, Clofedanol, Flunarizine, Aceprometazine, Chlorprothixene, Mirtazapine, Quetiapine, Cyproheptadine, Bepotastine, Epinastine, Mianserin, Tesmilifene, HY10275, SO-101, OBE101, Epicept NP-1, Asenapine, Ocaperidone, Benzatropine, Paliperidone, Aripiprazole, Amitriptyline, Imipramine, Nortriptyline, Escitalopram, Trimipramine, Tolazoline, Alcaftadine, Antazoline, Chloropyramine, Dimetindene, Isothipendyl, Betahistine, Mepyramine, Chlorpromazine, Iloperidone, Citalopram, Zuclopenthixol, Chlorcyclizine, Loxapine, Amoxapine, Butriptyline, Esmirtazapine, Levocetirizine, Cariprazine, Bilastine, Acrivastine, Dexchlorpheniramine maleate, Perospirone, Dosulepin, Rupatadine, Lorpiprazole, Lamotrigine, Pizotifen, Thonzylamine, Aripiprazole lauroxil, Prochlorperazine, Haloperidol, Paroxetine, Risperidone" />
          <attvalue for="10" value="https://www.drugbank.ca/polypeptides/P35367" />
          <attvalue for="11" value="Histamine H1 receptor" />
          <attvalue for="12" value="https://cdn.rcsb.org/images/structures/rz/3rze/3rze_assembly-1.jpeg" />
          <attvalue for="13" value="Target" />
          <attvalue for="14" value="33" />
          <attvalue for="15" value="0.29865757133383763" />
          <attvalue for="16" value="0.0014993795732199207" />
          <attvalue for="17" value="7.737662972482277e-06" />
          <attvalue for="18" value="0.8598484848484849" />
          <attvalue for="19" value="327" />
          <attvalue for="20" value="#12EAEA" />
          <attvalue for="21" value="#0EBEBE" />
        </attvalues>
      </node>
      <node id="Muscarinic acetylcholine receptor M2" label="Muscarinic acetylcholine receptor M2">
        <attvalues>
          <attvalue for="0" value="CHRM2" />
          <attvalue for="1" value="P08172" />
          <attvalue for="2" value="6U1N" />
          <attvalue for="3" value="Humans" />
          <attvalue for="4" value="Membrane receptor" />
          <attvalue for="5" value="Family A G protein-coupled receptor" />
          <attvalue for="6" value="Cell membrane" />
          <attvalue for="7" value="GNG2, GRM8, TAS2R16" />
          <attvalue for="8" value="Mood Disorders, Diabetic Neuropathies, Drug abuse, Drug Use Disorders, Substance Use Disorders, Substance-Related Disorders, Diabetic Polyneuropathies, Mental disorders, Cardiomyopathy, Dilated, Hypertensive disease" />
          <attvalue for="9" value="Atropine, Homatropine methylbromide, Cryptenamine, Diphenidol, Ipratropium, Olanzapine, Oxyphencyclimine, Procyclidine, Carbamoylcholine, Hyoscyamine, Gallamine triethiodide, Tridihexethyl, Triflupromazine, Anisotropine methylbromide, Rocuronium, Benzquinamide, Tolterodine, Promethazine, Doxacurium, Flavoxate, Desipramine, Mivacurium, Methotrimeprazine, Oxybutynin, Pilocarpine, Metocurine, ALKS 27, Nicardipine, Quetiapine, Tiotropium, Ziprasidone, Clozapine, Darifenacin, Cocaine, Pipecuronium, Pancuronium, Disopyramide, Profenamine, Chlorprothixene, Doxepin, Imipramine, Cyproheptadine, Brompheniramine, Tropicamide, Dicyclomine, Scopolamine, Trihexyphenidyl, Solifenacin, Succinylcholine, Maprotiline, Methscopolamine bromide, Dimetindene, Fesoterodine, Bethanechol, Aclidinium, Loxapine, Terfenadine, Glycopyrronium, Umeclidinium, Diphenhydramine, Hexocyclium, Butylscopolamine, Dosulepin, Imidafenacin, Acetylcholine, Homatropine, Pizotifen, Propiverine, Thonzylamine, Rapacuronium, Rociverine, Trimebutine, Aripiprazole lauroxil, Aripiprazole, Methantheline, Metixene, Doxylamine, Propiomazine, Amoxapine, Trimipramine, Meperidine, Cinnarizine, Ketamine, Etoperidone, Revefenacin, Amitriptyline, Paroxetine, Nortriptyline" />
          <attvalue for="10" value="https://www.drugbank.ca/polypeptides/P08172" />
          <attvalue for="11" value="Muscarinic acetylcholine receptor M2" />
          <attvalue for="12" value="https://cdn.rcsb.org/images/structures/u1/6u1n/6u1n_assembly-1.jpeg" />
          <attvalue for="13" value="Target" />
          <attvalue for="14" value="36" />
          <attvalue for="15" value="0.29213447249758107" />
          <attvalue for="16" value="4.915440166258993e-05" />
          <attvalue for="17" value="1.9968672571408713e-06" />
          <attvalue for="18" value="0.8269841269841269" />
          <attvalue for="19" value="384" />
          <attvalue for="20" value="#12EAEA" />
          <attvalue for="21" value="#0EBEBE" />
        </attvalues>
      </node>
      <node id="Adenosine receptor A1" label="Adenosine receptor A1">
        <attvalues>
          <attvalue for="0" value="ADORA1" />
          <attvalue for="1" value="P30542" />
          <attvalue for="2" value="6D9H" />
          <attvalue for="3" value="Humans" />
          <attvalue for="4" value="Membrane receptor" />
          <attvalue for="5" value="Family A G protein-coupled receptor" />
          <attvalue for="6" value="Cell membrane" />
          <attvalue for="7" value="GNAI2, GNB1, GNG2, P2RY12, P2RY4, P2RY13" />
          <attvalue for="8" value="Drug Allergy, Drug toxicity, Adverse reaction to drug, Hypertensive disease, Lung diseases, Respiratory Tract Diseases, Caffeine related disorders, Diabetes Mellitus, Airway Obstruction, Cardiomyopathy, Dilated, Neoplasms, Parkinsonian Disorders, Neuropathy, Neurodegenerative Disorders, Sleep Disorders, Secondary Neoplasm" />
          <attvalue for="9" value="Caffeine, Gabapentin, Tecadenoson, Defibrotide, Rolofylline, Aminophylline, Theophylline, Tonapofylline, Adenosine, Pentoxifylline, Dyphylline, Oxtriphylline, Theobromine, Enprofylline, Naxifylline, Lamotrigine, Cannabidiol, Tramadol, Istradefylline" />
          <attvalue for="10" value="https://www.drugbank.ca/polypeptides/P30542" />
          <attvalue for="11" value="Adenosine receptor A1" />
          <attvalue for="12" value="https://cdn.rcsb.org/images/structures/d9/6d9h/6d9h_assembly-1.jpeg" />
          <attvalue for="13" value="Target" />
          <attvalue for="14" value="65" />
          <attvalue for="15" value="0.3265936101250193" />
          <attvalue for="16" value="0.005657338527796776" />
          <attvalue for="17" value="3.379560499941007e-05" />
          <attvalue for="18" value="0.5639423076923077" />
          <attvalue for="19" value="549" />
          <attvalue for="20" value="#12EAEA" />
          <attvalue for="21" value="#0EBEBE" />
        </attvalues>
      </node>
      <node id="Adenosine receptor A2a" label="Adenosine receptor A2a">
        <attvalues>
          <attvalue for="0" value="ADORA2A" />
          <attvalue for="1" value="P29274" />
          <attvalue for="2" value="3VG9" />
          <attvalue for="3" value="Humans" />
          <attvalue for="4" value="Membrane receptor" />
          <attvalue for="5" value="Family A G protein-coupled receptor" />
          <attvalue for="6" value="Cell membrane" />
          <attvalue for="7" value="" />
          <attvalue for="8" value="Mood Disorders, Drug Allergy, Drug toxicity, Movement Disorders, Cardiomyopathies, Primary, Myocardial Diseases, Secondary, Adverse reaction to drug, Amphetamine-Related Disorders, Cardiomyopathies, Lung diseases, Caffeine related disorders, Diabetes Mellitus, Hypertensive disease, Neoplasms, Congenital Abnormality, Malignant Neoplasms, CNS disorder, Immunologic Deficiency Syndromes, Retinal Diseases, Cerebrovascular accident, Encephalopathies, Parkinsonian Disorders, Leukoencephalopathy, Adult Solid Neoplasm, Hematologic Neoplasms, Pervasive Development Disorder, Neurodegenerative Disorders, Tauopathies, Primary malignant neoplasm" />
          <attvalue for="9" value="Caffeine, Binodenoson, Defibrotide, Atl146e, Apadenoson, Theophylline, Regadenoson, Mefloquine, Adenosine, 4-{2-[(7-amino-2-furan-2-yl[1,2,4]triazolo[1,5-a][1,3,5]triazin-5-yl)amino]ethyl}phenol, Pentoxifylline, Dyphylline, Oxtriphylline, Theobromine, Enprofylline, Doxofylline, Lamotrigine, 8-chlorotheophylline, Istradefylline" />
          <attvalue for="10" value="https://www.drugbank.ca/polypeptides/P29274" />
          <attvalue for="11" value="Adenosine receptor A2a" />
          <attvalue for="12" value="https://cdn.rcsb.org/images/structures/vg/3vg9/3vg9_assembly-1.jpeg" />
          <attvalue for="13" value="Target" />
          <attvalue for="14" value="3" />
          <attvalue for="15" value="0.23682707440828152" />
          <attvalue for="16" value="7.212374126040565e-07" />
          <attvalue for="17" value="1.1188337685315657e-07" />
          <attvalue for="18" value="0.6666666666666666" />
          <attvalue for="19" value="144" />
          <attvalue for="20" value="#12EAEA" />
          <attvalue for="21" value="#0EBEBE" />
        </attvalues>
      </node>
      <node id="Adenosine receptor A2b" label="Adenosine receptor A2b">
        <attvalues>
          <attvalue for="0" value="ADORA2B" />
          <attvalue for="1" value="P29275" />
          <attvalue for="2" value="Not Available" />
          <attvalue for="3" value="Humans" />
          <attvalue for="4" value="Membrane receptor" />
          <attvalue for="5" value="Family A G protein-coupled receptor" />
          <attvalue for="6" value="Cell membrane" />
          <attvalue for="7" value="P2RY11" />
          <attvalue for="8" value="Hypertensive disease, Neoplasms, Diabetes Mellitus, Inflammatory Bowel Diseases, Adenocarcinoma, Adenoma, Malignant Neoplasms, Lung diseases, Malignant neoplasm of mouth, Primary malignant neoplasm, Mammary Neoplasms, Chronic Kidney Diseases" />
          <attvalue for="9" value="Theophylline, Enprofylline, Defibrotide, CVT-6883, Adenosine, Caffeine" />
          <attvalue for="10" value="https://www.drugbank.ca/polypeptides/P29275" />
          <attvalue for="11" value="Adenosine receptor A2b" />
          <attvalue for="12" value="https://cdn.rcsb.org/images/structures/ot/not available/not available_model-1.jpeg" />
          <attvalue for="13" value="Target" />
          <attvalue for="14" value="2" />
          <attvalue for="15" value="0.2367625790176474" />
          <attvalue for="16" value="0.0" />
          <attvalue for="17" value="1.1151780307010528e-07" />
          <attvalue for="18" value="1.0" />
          <attvalue for="19" value="0" />
          <attvalue for="20" value="#12EAEA" />
          <attvalue for="21" value="#0EBEBE" />
        </attvalues>
      </node>
      <node id="HIV-1 protease" label="HIV-1 protease">
        <attvalues>
          <attvalue for="0" value="HIV-1 protease" />
          <attvalue for="1" value="O90777" />
          <attvalue for="2" value="Not Available" />
          <attvalue for="3" value="Human Immunodeficiency Virus" />
          <attvalue for="4" value="Not Available" />
          <attvalue for="5" value="Not Available" />
          <attvalue for="6" value="Cytoplasmic" />
          <attvalue for="7" value="" />
          <attvalue for="8" value="Human Immunodeficiency Virus" />
          <attvalue for="9" value="Nelfinavir, TMC-310911" />
          <attvalue for="10" value="https://www.drugbank.ca/polypeptides/O90777" />
          <attvalue for="11" value="HIV-1 protease" />
          <attvalue for="12" value="https://cdn.rcsb.org/images/structures/ot/not available/not available_model-1.jpeg" />
          <attvalue for="13" value="Target" />
          <attvalue for="14" value="0" />
          <attvalue for="15" value="0.0" />
          <attvalue for="16" value="0.0" />
          <attvalue for="17" value="1.0853196661318566e-46" />
          <attvalue for="18" value="0" />
          <attvalue for="19" value="0" />
          <attvalue for="20" value="#12EAEA" />
          <attvalue for="21" value="#0EBEBE" />
        </attvalues>
      </node>
      <node id="Cyclin homolog" label="Cyclin homolog">
        <attvalues>
          <attvalue for="0" value="72" />
          <attvalue for="1" value="Q01043" />
          <attvalue for="2" value="2F2C" />
          <attvalue for="3" value="SaHV-2" />
          <attvalue for="4" value="Not Available" />
          <attvalue for="5" value="Not Available" />
          <attvalue for="6" value="Not Available" />
          <attvalue for="7" value="" />
          <attvalue for="8" value="SaHV-2" />
          <attvalue for="9" value="(2S)-2-({6-[(3-Amino-5-chlorophenyl)amino]-9-isopropyl-9H-purin-2-yl}amino)-3-methyl-1-butanol, Fisetin" />
          <attvalue for="10" value="https://www.drugbank.ca/polypeptides/Q01043" />
          <attvalue for="11" value="Cyclin homolog" />
          <attvalue for="12" value="https://cdn.rcsb.org/images/structures/f2/2f2c/2f2c_assembly-1.jpeg" />
          <attvalue for="13" value="Target" />
          <attvalue for="14" value="1" />
          <attvalue for="15" value="0.0008488964346349745" />
          <attvalue for="16" value="0.0" />
          <attvalue for="17" value="2.845100385584694e-41" />
          <attvalue for="18" value="0" />
          <attvalue for="19" value="92" />
          <attvalue for="20" value="#12EAEA" />
          <attvalue for="21" value="#0EBEBE" />
        </attvalues>
      </node>
      <node id="Cyclin-dependent kinase 6" label="Cyclin-dependent kinase 6">
        <attvalues>
          <attvalue for="0" value="CDK6" />
          <attvalue for="1" value="Q00534" />
          <attvalue for="2" value="1BLX" />
          <attvalue for="3" value="Humans" />
          <attvalue for="4" value="Enzyme" />
          <attvalue for="5" value="Kinase" />
          <attvalue for="6" value="Cytoplasm" />
          <attvalue for="7" value="CCNA2, CCNE1, CCND3, CCND1, CDKN2D, CDKN2C, CDKN2A, CDKN1A, CCND2, CDKN1B" />
          <attvalue for="8" value="Malignant Neoplasms, Cerebrovascular accident, Lymphoma, Autosome Abnormalities, Chromosome Aberrations, Brain Stem Neoplasms, Pontine Tumors, Neoplasms, Primary malignant neoplasm, B-Cell Lymphomas, Hematopoietic Neoplasms, Esophageal Neoplasms, Hypertensive disease, Lymphoproliferative Disorders, Mammary Neoplasms, Adenocarcinoma, Brain Neoplasms, Carcinoma, Congenital chromosomal disease, Endometrial Neoplasms, Prostatic Neoplasms, Skin Neoplasms, Neuroendocrine Tumors, Gastrointestinal Stromal Tumors, Hematologic Neoplasms, Neurodegenerative Disorders" />
          <attvalue for="9" value="Alvocidib, (2S)-2-({6-[(3-Amino-5-chlorophenyl)amino]-9-isopropyl-9H-purin-2-yl}amino)-3-methyl-1-butanol, Fisetin, Palbociclib, Ribociclib, Abemaciclib" />
          <attvalue for="10" value="https://www.drugbank.ca/polypeptides/Q00534" />
          <attvalue for="11" value="Cyclin-dependent kinase 6" />
          <attvalue for="12" value="https://cdn.rcsb.org/images/structures/bl/1blx/1blx_assembly-1.jpeg" />
          <attvalue for="13" value="Target" />
          <attvalue for="14" value="1" />
          <attvalue for="15" value="0.0008488964346349745" />
          <attvalue for="16" value="0.0" />
          <attvalue for="17" value="2.845100385584694e-41" />
          <attvalue for="18" value="0" />
          <attvalue for="19" value="0" />
          <attvalue for="20" value="#12EAEA" />
          <attvalue for="21" value="#0EBEBE" />
        </attvalues>
      </node>
      <node id="Beta-2 adrenergic receptor" label="Beta-2 adrenergic receptor">
        <attvalues>
          <attvalue for="0" value="ADRB2" />
          <attvalue for="1" value="P07550" />
          <attvalue for="2" value="3P0G" />
          <attvalue for="3" value="Humans" />
          <attvalue for="4" value="Membrane receptor" />
          <attvalue for="5" value="Family A G protein-coupled receptor" />
          <attvalue for="6" value="Cell membrane" />
          <attvalue for="7" value="ARRB1, GNG2, GNB1, ADRBK1, ARRB2, GRK5, GNAS, ADRBK2, CFTR, GRK6" />
          <attvalue for="8" value="Cardiomyopathy, Dilated, Lung diseases, Prostatic Neoplasms, Cardiomyopathies, HIV Infections, nervous system disorder, Cardiomyopathies, Primary, Myocardial Diseases, Secondary, Stomach Neoplasms, Viral Encephalitis, Kidney Diseases, Cerebrovascular accident, Autoimmune Diseases, Diabetes Mellitus, Respiration Disorders, Dyslipidemias, Adenocarcinoma, Mental disorders, Signs and Symptoms, Respiratory, Temporomandibular Joint Disorders, Lung Diseases, Obstructive, Inflammatory disorder, Airway Obstruction, Anxiety Disorders, Bone Diseases, Drug abuse, Disorder of eye, Metabolic Diseases, Parasitic Diseases, Respiratory Tract Infections, Retinal Diseases, Retroviridae Infections, B-Cell Lymphomas, Peripheral Vascular Diseases, Meningitis, Bacterial, Lower respiratory tract infection, Caffeine related disorders, Neurodegenerative Disorders, Mood Disorders, Parasitic infection, Chronic inflammatory disorder, Chronic Kidney Diseases, Peripheral Arterial Diseases, Secondary Neoplasm, Infection, Intellectual Disability" />
          <attvalue for="9" value="Carteolol, Orciprenaline, Ritodrine, Terbutaline, Bitolterol, Salmeterol, Formoterol, Salbutamol, Timolol, Propranolol, Labetalol, Bisoprolol, Epinephrine, Pseudoephedrine, Alprenolol, Pindolol, Isoprenaline, Desipramine, Nadolol, Levobunolol, Metipranolol, Arformoterol, Procaterol, Clenbuterol, Carvedilol, Fenoterol, Pirbuterol, Oxprenolol, Penbutolol, Norepinephrine, Bambuterol, Indacaterol, NCX 950, Droxidopa, Metoprolol, Betaxolol, Sotalol, Bevantolol, Acebutolol, Arbutamine, Dobutamine, (S)-carazolol, Dipivefrin, Bopindolol, Bupranolol, Nebivolol, Phenoxybenzamine, Ephedra sinica root, Asenapine, Cabergoline, Isoetharine, Atenolol, Phenylpropanolamine, Olodaterol, Vilanterol, Celiprolol, Levosalbutamol, Befunolol, Tulobuterol, Putrescine, Spermidine, Spermine, Propafenone, Arotinolol, Doxofylline, Protokylol, Racepinephrine, Etafedrine, Bedoradrine, Aripiprazole, Ephedrine, Amiodarone, Amphetamine, Nortriptyline, Trimipramine, Olanzapine, Bethanidine, Mephentermine, Bufuralol, Dihydroergocristine, Ergoloid mesylate, Dihydroergocornine, DL-Methylephedrine, Paroxetine, Cryptenamine" />
          <attvalue for="10" value="https://www.drugbank.ca/polypeptides/P07550" />
          <attvalue for="11" value="Beta-2 adrenergic receptor" />
          <attvalue for="12" value="https://cdn.rcsb.org/images/structures/p0/3p0g/3p0g_assembly-1.jpeg" />
          <attvalue for="13" value="Target" />
          <attvalue for="14" value="19" />
          <attvalue for="15" value="0.29421055504324917" />
          <attvalue for="16" value="0.0" />
          <attvalue for="17" value="7.561835791063691e-06" />
          <attvalue for="18" value="1.0" />
          <attvalue for="19" value="248" />
          <attvalue for="20" value="#12EAEA" />
          <attvalue for="21" value="#0EBEBE" />
        </attvalues>
      </node>
      <node id="Beta-1 adrenergic receptor" label="Beta-1 adrenergic receptor">
        <attvalues>
          <attvalue for="0" value="ADRB1" />
          <attvalue for="1" value="P08588" />
          <attvalue for="2" value="2LSQ" />
          <attvalue for="3" value="Humans" />
          <attvalue for="4" value="Membrane receptor" />
          <attvalue for="5" value="Family A G protein-coupled receptor" />
          <attvalue for="6" value="Cell membrane" />
          <attvalue for="7" value="GNB3, POMC" />
          <attvalue for="8" value="Hypertensive disease, Cardiomyopathy, Dilated, Cardiovascular Diseases, Diabetes Mellitus, Stomach Neoplasms, Heart Diseases, Cardiomyopathies, Autoimmune Diseases, Malignant Neoplasms, Cognition Disorders, Enterovirus Infections, Meningococcal Infections, Delirium, Dementia, Amnestic, Cognitive Disorders, Cerebrovascular accident, Primary malignant neoplasm, Neurocognitive Disorders" />
          <attvalue for="9" value="Esmolol, Betaxolol, Isoetharine, Metoprolol, Atenolol, Timolol, Propranolol, Bisoprolol, Dobutamine, Alprenolol, Pindolol, Isoprenaline, Arbutamine, Acebutolol, Nadolol, Levobunolol, Metipranolol, Carteolol, Labetalol, Epinephrine, Carvedilol, Desipramine, Bevantolol, Practolol, Oxprenolol, Penbutolol, Norepinephrine, Dronedarone, Nebivolol, Droxidopa, Salbutamol, Sotalol, Pirbuterol, Fenoterol, Phenylpropanolamine, Clenbuterol, 4-{[(2S)-3-(tert-butylamino)-2-hydroxypropyl]oxy}-3H-indole-2-carbonitrile, 2-HYDROXYMETHYL-6-OCTYLSULFANYL-TETRAHYDRO-PYRAN-3,4,5-TRIOL, Bopindolol, Bupranolol, Pseudoephedrine, Celiprolol, Ephedra sinica root, Asenapine, Loxapine, Cabergoline, Vortioxetine, Befunolol, Formoterol, Salmeterol, Terbutaline, Putrescine, Spermidine, Spermine, Propafenone, Levobetaxolol, Xamoterol, Arotinolol, Lamotrigine, Racepinephrine, DL-Methylephedrine, Ranolazine, Aripiprazole, Ephedrine, Amiodarone, Amphetamine, Nortriptyline, Trimipramine, Olanzapine, Bethanidine, Mephentermine, Bufuralol, Dihydroergocristine, Ergoloid mesylate, Dihydroergocornine, Paroxetine, Cryptenamine" />
          <attvalue for="10" value="https://www.drugbank.ca/polypeptides/P08588" />
          <attvalue for="11" value="Beta-1 adrenergic receptor" />
          <attvalue for="12" value="https://cdn.rcsb.org/images/structures/ls/2lsq/2lsq_assembly-1.jpeg" />
          <attvalue for="13" value="Target" />
          <attvalue for="14" value="19" />
          <attvalue for="15" value="0.29421055504324917" />
          <attvalue for="16" value="0.0" />
          <attvalue for="17" value="7.561835791063691e-06" />
          <attvalue for="18" value="1.0" />
          <attvalue for="19" value="211" />
          <attvalue for="20" value="#12EAEA" />
          <attvalue for="21" value="#0EBEBE" />
        </attvalues>
      </node>
      <node id="Beta-3 adrenergic receptor" label="Beta-3 adrenergic receptor">
        <attvalues>
          <attvalue for="0" value="ADRB3" />
          <attvalue for="1" value="P13945" />
          <attvalue for="2" value="Not Available" />
          <attvalue for="3" value="Humans" />
          <attvalue for="4" value="Membrane receptor" />
          <attvalue for="5" value="Family A G protein-coupled receptor" />
          <attvalue for="6" value="Cell membrane" />
          <attvalue for="7" value="GNB3, GNAS, POMC" />
          <attvalue for="8" value="Diabetes Mellitus, Hypertensive disease, Dyslipidemias, Malignant Neoplasms, Primary malignant neoplasm, Metabolic Diseases, Neoplasms, Periodontal Diseases, Colonic Neoplasms, Connective Tissue Diseases, Endometrial Neoplasms, Lung diseases, Cardiomyopathies, Congenital vascular anomaly" />
          <attvalue for="9" value="Norepinephrine, Propranolol, Amibegron, Droxidopa, Solabegron, Fenoterol, Clenbuterol, Arbutamine, Isoprenaline, Bopindolol, Bupranolol, Ephedra sinica root, Mirabegron, Salbutamol, Alprenolol, Formoterol, Salmeterol, Terbutaline, Pindolol, Oxprenolol, Racepinephrine, Celiprolol, Nebivolol, Vibegron, Amiodarone, Amphetamine, Nortriptyline, Trimipramine, Olanzapine, Bethanidine, Mephentermine, Bufuralol, Dihydroergocristine, Ergoloid mesylate, Dihydroergocornine, DL-Methylephedrine, Paroxetine, Cryptenamine" />
          <attvalue for="10" value="https://www.drugbank.ca/polypeptides/P13945" />
          <attvalue for="11" value="Beta-3 adrenergic receptor" />
          <attvalue for="12" value="https://cdn.rcsb.org/images/structures/ot/not available/not available_model-1.jpeg" />
          <attvalue for="13" value="Target" />
          <attvalue for="14" value="19" />
          <attvalue for="15" value="0.29421055504324917" />
          <attvalue for="16" value="0.0" />
          <attvalue for="17" value="7.561835791063691e-06" />
          <attvalue for="18" value="1.0" />
          <attvalue for="19" value="164" />
          <attvalue for="20" value="#12EAEA" />
          <attvalue for="21" value="#0EBEBE" />
        </attvalues>
      </node>
      <node id="Estrogen receptor" label="Estrogen receptor">
        <attvalues>
          <attvalue for="0" value="ESR1" />
          <attvalue for="1" value="P03372" />
          <attvalue for="2" value="5U2D" />
          <attvalue for="3" value="Humans" />
          <attvalue for="4" value="Transcription factor" />
          <attvalue for="5" value="Nuclear receptor" />
          <attvalue for="6" value="Nucleus" />
          <attvalue for="7" value="NCOA1, PELP1, NCOA2, AKT1, SRC, CCND1, IGF1R, FOXA1, GATA3, TFF1" />
          <attvalue for="8" value="Endometrial Neoplasms, Lung Neoplasms, Prostatic Neoplasms, Liver neoplasms, Mood Disorders, Bone Diseases, Metabolic Bone Disorder, Female Urogenital Diseases, Urination Disorders, Parkinsonian Disorders, Anxiety Disorders, Autoimmune Diseases, Colorectal Neoplasms, Kidney Diseases, Temporomandibular Joint Disorders, B-Cell Lymphomas, Precancerous Conditions, Mental disorders, Breast Diseases, Inflammatory Bowel Diseases, Lymphoma, Colonic Neoplasms, Herpes Simplex Infections, Liver diseases, Dyslipidemias, Sarcoma, Congenital Abnormality, Brain Neoplasms, Herpes zoster disease, Lung diseases, Monosomy, Pituitary Diseases, Uterine Diseases, Vascular Diseases, Disorder of endocrine ovary, Breast Neoplasms, Male, Chronic liver disease, Neuropathy, Eosinophilic disorder, Chronic Kidney Diseases, Malignant neoplasm of soft tissue, Bacterial Infections, Behavior Disorders, Cardiomyopathy, Dilated, Cerebrovascular Disorders, Cognition Disorders, Cytomegalovirus Infections, Eating Disorders, Chronic granulomatous disease, Hepatitis, Arthropathy, Metabolic Diseases, Nephrotic Syndrome, nervous system disorder, Disorder of the optic nerve, Paranasal Sinus Disorder, Parathyroid Neoplasms, Periodontal Diseases, Pituitary Neoplasms, Respiratory Tract Infections, Dermatologic disorders, Stomach Neoplasms, Urinary tract infection, Lentivirus Infections, Benign Neoplasm, Disorder of tendon, Prolapse of female genital organs, Neuroendocrine Tumors, Acute infectious disease, Hematopoietic Neoplasms, Pervasive Development Disorder, MALE GENITAL ABNORMALITIES, Sleep Disorders, Arteriopathic disease, Atopic disorders, Disease due to Papilloma virus, Monoclonal Gammapathies, Invasive Fungal Infections, Inflammatory disorder, Neoplasms, Intracranial, Endometrial Diseases, MYELODYSPLASTIC SYNDROME, Infection, Sarcoma of soft tissue" />
          <attvalue for="9" value="Diethylstilbestrol, Chlorotrianisene, Conjugated estrogens, Raloxifene, Toremifene, Estrone, Estradiol, Ethynodiol diacetate, Clomifene, Dienestrol, Fulvestrant, Ethinylestradiol, Desogestrel, Levonorgestrel, Progesterone, Medroxyprogesterone acetate, Norgestimate, Fluoxymesterone, Estramustine, Danazol, Naloxone, Compound 19, Compound 18, Compound 4-D, 1-[4-(Octahydro-Pyrido[1,2-a]Pyrazin-2-Yl)-Phenyl]-2-Phenyl-1,2,3,4-Tetrahydro-Isoquinolin-6-Ol, Afimoxifene, 2-Phenyl-1-[4-(2-Piperidin-1-Yl-Ethoxy)-Phenyl]-1,2,3,4-Tetrahydro-Isoquinolin-6-Ol, Quinestrol, Tamoxifen, AP1081, Ospemifene, Mestranol, Estriol, NP-50301, Custirsen, CHF 4227, TAS-108, Lasofoxifene, Arzoxifene, Elacestrant, Melatonin, 17-METHYL-17-ALPHA-DIHYDROEQUILENIN, 4-(2-amino-1-methyl-1H-imidazo[4,5-b]pyridin-6-yl)phenol, [5-HYDROXY-2-(4-HYDROXYPHENYL)-1-BENZOFURAN-7-YL]ACETONITRILE, 4-[(1S,2S,5S)-5-(HYDROXYMETHYL)-8-METHYL-3-OXABICYCLO[3.3.1]NON-7-EN-2-YL]PHENOL, 4-[(1S,2S,5S,9R)-5-(HYDROXYMETHYL)-8,9-DIMETHYL-3-OXABICYCLO[3.3.1]NON-7-EN-2-YL]PHENOL, 4-[(1S,2S,5S)-5-(HYDROXYMETHYL)-6,8,9-TRIMETHYL-3-OXABICYCLO[3.3.1]NON-7-EN-2-YL]PHENOL, (2R,3R,4S)-3-(4-HYDROXYPHENYL)-4-METHYL-2-[4-(2-PYRROLIDIN-1-YLETHOXY)PHENYL]CHROMAN-6-OL, (3AS,4R,9BR)-2,2-DIFLUORO-4-(4-HYDROXYPHENYL)-1,2,3,3A,4,9B-HEXAHYDROCYCLOPENTA[C]CHROMEN-8-OL, (9ALPHA,13BETA,17BETA)-2-[(1Z)-BUT-1-EN-1-YL]ESTRA-1,3,5(10)-TRIENE-3,17-DIOL, (9BETA,11ALPHA,13ALPHA,14BETA,17ALPHA)-11-(METHOXYMETHYL)ESTRA-1(10),2,4-TRIENE-3,17-DIOL, 3-CHLORO-2-(4-HYDROXYPHENYL)-2H-INDAZOL-5-OL, 3-ETHYL-2-(4-HYDROXYPHENYL)-2H-INDAZOL-5-OL, Genistein, dimethyl (1R,4S)-5,6-bis(4-hydroxyphenyl)-7-oxabicyclo[2.2.1]hepta-2,5-diene-2,3-dicarboxylate, Erteberel, N-[(1R)-3-(4-HYDROXYPHENYL)-1-METHYLPROPYL]-2-(2-PHENYL-1H-INDOL-3-YL)ACETAMIDE, (3AS,4R,9BR)-4-(4-HYDROXYPHENYL)-6-(METHOXYMETHYL)-1,2,3,3A,4,9B-HEXAHYDROCYCLOPENTA[C]CHROMEN-8-OL, 4-[1-allyl-7-(trifluoromethyl)-1H-indazol-3-yl]benzene-1,3-diol, 4-(6-HYDROXY-1H-INDAZOL-3-YL)BENZENE-1,3-DIOL, DIETHYL (1R,2S,3R,4S)-5,6-BIS(4-HYDROXYPHENYL)-7-OXABICYCLO[2.2.1]HEPT-5-ENE-2,3-DICARBOXYLATE, 2-Amino-1-methyl-6-phenylimidazo(4,5-b)pyridine, 4-[(1S,2R,5S)-4,4,8-TRIMETHYL-3-OXABICYCLO[3.3.1]NON-7-EN-2-YL]PHENOL, (3AS,4R,9BR)-4-(4-HYDROXYPHENYL)-1,2,3,3A,4,9B-HEXAHYDROCYCLOPENTA[C]CHROMEN-9-OL, 2-(4-hydroxyphenyl)benzo[b]thiophen-6-ol, Trilostane, Allylestrenol, Estrone sulfate, Prasterone, Bazedoxifene, Synthetic Conjugated Estrogens, A, Synthetic Conjugated Estrogens, B, Tibolone, Naringenin, beta-Naphthoflavone, Quercetin, Eugenol, Stanolone, Testosterone, Mitotane, Phthalic Acid, Lindane, Zinc, Hexachlorophene, Benzophenone, Octocrylene, Oxybenzone, Enzacamene, Permethrin, Pyrazole, Hexestrol, Propyl Gallate, Resveratrol, Zeranol, Norethynodrel, Equilin, Homosalate, Dobutamine, Ractopamine, Methyltestosterone, Phenolphthalein, 2-Methoxy-6-{(E)-[(4-methylphenyl)imino]methyl}phenol, Testosterone cypionate, Testosterone enanthate, Testosterone undecanoate, Stanolone acetate, Estradiol acetate, Estradiol benzoate, Estradiol cypionate, Estradiol dienanthate, Estradiol valerate, Polyestradiol phosphate, Gestrinone, Zinc acetate, Zinc chloride, Estriol tripropionate, Zinc sulfate, unspecified form, Fluoroestradiol F-18" />
          <attvalue for="10" value="https://www.drugbank.ca/polypeptides/P03372" />
          <attvalue for="11" value="Estrogen receptor" />
          <attvalue for="12" value="https://cdn.rcsb.org/images/structures/u2/5u2d/5u2d_assembly-1.jpeg" />
          <attvalue for="13" value="Target" />
          <attvalue for="14" value="83" />
          <attvalue for="15" value="0.40175239840702465" />
          <attvalue for="16" value="0.01710527831572909" />
          <attvalue for="17" value="0.0024447829606844677" />
          <attvalue for="18" value="0.29121363502791653" />
          <attvalue for="19" value="592" />
          <attvalue for="20" value="#12EAEA" />
          <attvalue for="21" value="#0EBEBE" />
        </attvalues>
      </node>
      <node id="Sex hormone-binding globulin" label="Sex hormone-binding globulin">
        <attvalues>
          <attvalue for="0" value="SHBG" />
          <attvalue for="1" value="P04278" />
          <attvalue for="2" value="1LHW" />
          <attvalue for="3" value="Humans" />
          <attvalue for="4" value="Secreted protein" />
          <attvalue for="5" value="Not Available" />
          <attvalue for="6" value="Secreted" />
          <attvalue for="7" value="" />
          <attvalue for="8" value="Cardiomyopathy, Dilated, Prostatic Neoplasms, Diabetes Mellitus, Cerebrovascular accident, Chronic Kidney Diseases, Malignant Neoplasms, Primary malignant neoplasm, Metabolic Diseases, Mammary Neoplasms, Peripheral Arterial Diseases, Adenocarcinoma, Autoimmune Diseases, Liver diseases, Uterine Fibroids, Caffeine related disorders, Eating Disorders, Endocrine System Diseases, Endometrial Neoplasms, Disorder of eye, Heart Diseases, Inflammatory Bowel Diseases, Kidney Diseases, Language Disorders, Liver neoplasms, Lymphoma, Psychotic Disorders, Peripheral Vascular Diseases, Disorder of endocrine ovary, Dyslipidemias, Osteoporotic Fractures, Autonomic nervous system disorders, Cerebral Small Vessel Diseases" />
          <attvalue for="9" value="Drostanolone, Fluoxymesterone, Hydrocortisone, Estradiol, Danazol, Stanolone, 5-Alpha-Androstane-3-Beta,17beta-Diol, 5alpha-androstane-3beta,17alpha-diol, Mitotane, 2-Methoxyestradiol, Oxymetholone, Testosterone, Estrone sulfate, Methyltestosterone, Norethisterone, Spironolactone, Levonorgestrel, Zinc, 4'-Hydroxyflavanone, Afimoxifene, Clomifene, Dienestrol, Diethylstilbestrol, Dioxybenzone, Equol, Estriol, Estrone, Genistein, Hesperetin, Masoprocol, Naringenin, Norethynodrel, Phenolphthalein, Progesterone, Quercetin, Tamoxifen, Toremifene, Zeranol, Medrogestone, Testosterone cypionate, Testosterone enanthate, Testosterone undecanoate, Stanolone acetate, Estradiol acetate, Estradiol benzoate, Estradiol cypionate, Estradiol dienanthate, Estradiol valerate, Testosterone propionate, Gestrinone, Zinc acetate, Zinc chloride, Hydrocortisone aceponate, Hydrocortisone acetate, Hydrocortisone butyrate, Hydrocortisone cypionate, Hydrocortisone phosphate, Hydrocortisone probutate, Hydrocortisone valerate, Estriol tripropionate, Conjugated estrogens, Etonogestrel, Desogestrel, Ketoconazole, Norgestimate, Ethinylestradiol, Zinc sulfate, unspecified form, Fluoroestradiol F-18" />
          <attvalue for="10" value="https://www.drugbank.ca/polypeptides/P04278" />
          <attvalue for="11" value="Sex hormone-binding globulin" />
          <attvalue for="12" value="https://cdn.rcsb.org/images/structures/lh/1lhw/1lhw_assembly-1.jpeg" />
          <attvalue for="13" value="Target" />
          <attvalue for="14" value="85" />
          <attvalue for="15" value="0.3851981347597702" />
          <attvalue for="16" value="0.010627671984310505" />
          <attvalue for="17" value="0.002214764569066163" />
          <attvalue for="18" value="0.3568627450980392" />
          <attvalue for="19" value="607" />
          <attvalue for="20" value="#12EAEA" />
          <attvalue for="21" value="#0EBEBE" />
        </attvalues>
      </node>
      <node id="5-hydroxytryptamine receptor 2A" label="5-hydroxytryptamine receptor 2A">
        <attvalues>
          <attvalue for="0" value="HTR2A" />
          <attvalue for="1" value="P28223" />
          <attvalue for="2" value="6WHA" />
          <attvalue for="3" value="Humans" />
          <attvalue for="4" value="Membrane receptor" />
          <attvalue for="5" value="Family A G protein-coupled receptor" />
          <attvalue for="6" value="Cell membrane" />
          <attvalue for="7" value="GRM5, GNAQ, GRM1, CCK, OXT" />
          <attvalue for="8" value="Basal Ganglia Diseases, Extrapyramidal Disorders, Metabolic Diseases, Schizophreniform Disorders, Cocaine-Related Disorders, Mental disorders, Anxiety Disorders, Drug abuse, Hypertensive disease, Pervasive Development Disorder, Cardiovascular Diseases, Cognition Disorders, Cerebrovascular accident, Substance Use Disorders, Sexual Dysfunction, CNS disorder, Congenital chromosomal disease, Diabetes Mellitus, Disruptive, Impulse Control, and Conduct Disorders, Liver diseases, Movement Disorders, Neoplasms, nervous system disorder, Personality Disorders, Temporomandibular Joint Disorders, Neuroendocrine Tumors, Neurodegenerative Disorders, Schizophrenia and related disorders" />
          <attvalue for="9" value="Methysergide, Mirtazapine, Cyproheptadine, Trazodone, Cyclobenzaprine, Nefazodone, Quetiapine, Ziprasidone, Olanzapine, Clozapine, Promazine, Chlorpromazine, Thioridazine, Propiomazine, Minaprine, Mesoridazine, Aripiprazole, Paliperidone, Ergotamine, Paroxetine, Donepezil, Clomipramine, MMDA, Chlorprothixene, Epinastine, APD791, Sertindole, Flibanserin, Nelotanserin, Mianserin, HY10275, Pimavanserin, Iloperidone, BL-1020, Epicept NP-1, Cisapride, Lumateperone, YKP-1358, Asenapine, Ocaperidone, Eplivanserin, Deramciclane, Aniracetam, Dotarizine, Pergolide, Bromocriptine, Lisuride, Cabergoline, Apomorphine, Flupentixol, Haloperidol, Methotrimeprazine, Molindone, Dimethyltryptamine, Zuclopenthixol, Loxapine, Amitriptyline, Doxepin, Desipramine, Imipramine, Nortriptyline, Remoxipride, Trimipramine, Yohimbine, Tegaserod, Fluspirilene, Amisulpride, Acepromazine, Pipotiazine, Thiothixene, Midomafetamine, Cinitapride, Lurasidone, Amperozide, Amoxapine, Maprotiline, Butriptyline, Brexpiprazole, Cariprazine, Perospirone, Dosulepin, Fenfluramine, Serotonin, Ketanserin, Ritanserin, Sarpogrelate, Fluphenazine, 4-Bromo-2,5-dimethoxyphenethylamine, Etoperidone, Blonanserin, 2,5-Dimethoxy-4-ethylthioamphetamine, Cannabidiol, N-(2-hydroxybenzyl)-2,5-dimethoxy-4-cyanophenylethylamine, Lorpiprazole, Lamotrigine, Zotepine, Pipamperone, Pizotifen, 5-methoxy-N,N-dimethyltryptamine, Nabiximols, Medical Cannabis, Aripiprazole lauroxil, Escitalopram, Risperidone, Zolmitriptan, Tiapride, Setiptiline, Dihydroergocristine, Ergoloid mesylate, Dihydroergocornine, Gilteritinib, Ketamine, Esmirtazapine" />
          <attvalue for="10" value="https://www.drugbank.ca/polypeptides/P28223" />
          <attvalue for="11" value="5-hydroxytryptamine receptor 2A" />
          <attvalue for="12" value="https://cdn.rcsb.org/images/structures/wh/6wha/6wha_assembly-1.jpeg" />
          <attvalue for="13" value="Target" />
          <attvalue for="14" value="88" />
          <attvalue for="15" value="0.33736600316367926" />
          <attvalue for="16" value="0.005625484055217791" />
          <attvalue for="17" value="3.836573470046332e-05" />
          <attvalue for="18" value="0.44122257053291536" />
          <attvalue for="19" value="633" />
          <attvalue for="20" value="#12EAEA" />
          <attvalue for="21" value="#0EBEBE" />
        </attvalues>
      </node>
      <node id="D(2) dopamine receptor" label="D(2) dopamine receptor">
        <attvalues>
          <attvalue for="0" value="DRD2" />
          <attvalue for="1" value="P14416" />
          <attvalue for="2" value="6VMS" />
          <attvalue for="3" value="Humans" />
          <attvalue for="4" value="Membrane receptor" />
          <attvalue for="5" value="Family A G protein-coupled receptor" />
          <attvalue for="6" value="Cell membrane" />
          <attvalue for="7" value="SLC6A3, CNR1, NCS1, ADRBK1, PENK, PDYN, GRM2, ADCY9, GNB5, GRM3" />
          <attvalue for="8" value="Cocaine-Related Disorders, Parkinsonian Disorders, Anxiety Disorders, Drug Dependence, Hypertensive disease, Cognition Disorders, Movement Disorders, Pituitary Neoplasms, Drug Use Disorders, Extrapyramidal Disorders, Language Disorders, Basal Ganglia Diseases, Developmental Disabilities, Amphetamine-Related Disorders, Substance-Related Disorders, Acquired Language Disorders, Age-Related Memory Disorders, Neurotoxicity Syndromes, Personality Disorders, Mental disorders, Neoplasms, Malignant Neoplasms, Primary malignant neoplasm, Dystonia Disorders, nervous system disorder, Delusional disorder, Eating Disorders, Adenoma, Neurodegenerative Disorders, Adrenal Cortex Diseases, Behavior Disorders, Brain Diseases, CNS disorder, Congenital chromosomal disease, HIV Infections, Inflammatory Bowel Diseases, Retinal Diseases, Schizophreniform Disorders, Temporomandibular Joint Disorders, Uterine Fibroids, Rumination Disorders, Caffeine related disorders, Pervasive Development Disorder, Sexual Dysfunction, Eosinophilic disorder, Chronic Kidney Diseases, Secondary Neoplasm, Intellectual Disability" />
          <attvalue for="9" value="Cabergoline, Ropinirole, Sulpiride, Promazine, Prochlorperazine, Droperidol, Chlorpromazine, Haloperidol, Fluphenazine, Apomorphine, Trifluoperazine, Amantadine, Mesoridazine, Acetophenazine, Promethazine, Pimozide, Domperidone, Pergolide, Bromocriptine, Aripiprazole, Ziprasidone, Olanzapine, Clozapine, Thiethylperazine, Buspirone, Triflupromazine, Cinnarizine, Thioridazine, Propiomazine, Minaprine, Perphenazine, Flupentixol, Quetiapine, Metoclopramide, Levodopa, Chlorprothixene, Paliperidone, Zuclopenthixol, Molindone, Fluspirilene, Lisuride, Loxapine, Pramipexole, Remoxipride, Ergotamine, Brasofensine, Bifeprunox, Bicifadine, Sertindole, Pardoprunox, Itopride, Pimavanserin, Iloperidone, Carphenazine, BL-1020, ACP-104, Lumateperone, YKP-1358, Amitifadine, Cariprazine, Asenapine, Ocaperidone, Sumanirole, Aniracetam, Amisulpride, Rotigotine, Methotrimeprazine, Rolicyclidine, Amoxapine, Trimipramine, Yohimbine, Ketamine, Dopamine, Acepromazine, Pipotiazine, Thioproperazine, Thiothixene, Alizapride, Lurasidone, Tetrabenazine, Amphetamine, Imipramine, Nortriptyline, Memantine, Maprotiline, Desipramine, Mianserin, Bromopride, AS-8112, Brexpiprazole, Tiapride, Perospirone, Quinagolide, Piribedil, Sarizotan, Raclopride, Tetrahydropalmatine, Etoperidone, Blonanserin, Lamotrigine, Zotepine, Melperone, Pipamperone, Dihydro-alpha-ergocryptine, JNJ-37822681, Aripiprazole lauroxil, Paroxetine, Escitalopram, Risperidone, Dihydroergocristine, Ergoloid mesylate, Epicriptine" />
          <attvalue for="10" value="https://www.drugbank.ca/polypeptides/P14416" />
          <attvalue for="11" value="D(2) dopamine receptor" />
          <attvalue for="12" value="https://cdn.rcsb.org/images/structures/vm/6vms/6vms_assembly-1.jpeg" />
          <attvalue for="13" value="Target" />
          <attvalue for="14" value="52" />
          <attvalue for="15" value="0.30633974283044446" />
          <attvalue for="16" value="0.0017442826513935888" />
          <attvalue for="17" value="8.819405255954496e-06" />
          <attvalue for="18" value="0.5693815987933635" />
          <attvalue for="19" value="548" />
          <attvalue for="20" value="#12EAEA" />
          <attvalue for="21" value="#0EBEBE" />
        </attvalues>
      </node>
      <node id="5-hydroxytryptamine receptor 1A" label="5-hydroxytryptamine receptor 1A">
        <attvalues>
          <attvalue for="0" value="HTR1A" />
          <attvalue for="1" value="P08908" />
          <attvalue for="2" value="Not Available" />
          <attvalue for="3" value="Humans" />
          <attvalue for="4" value="Membrane receptor" />
          <attvalue for="5" value="Family A G protein-coupled receptor" />
          <attvalue for="6" value="Cell membrane" />
          <attvalue for="7" value="POMC, GABBR1, SLC6A4, GRM2, GABBR2, NPY, PDYN, GNAI3, ADCY1" />
          <attvalue for="8" value="Mood Disorders, Learning Disorders, Stomach Neoplasms, Cocaine-Related Disorders, Adult Learning Disorders, Age-Related Memory Disorders, Mental disorders, CNS disorder, Neoplasms, nervous system disorder, Psychotic Disorders, Drug Dependence, Malignant Neoplasms, Cognition Disorders, Lymphoma, Personality Disorders, Cerebrovascular accident, Substance Use Disorders, Sexual Dysfunction, Primary malignant neoplasm, Intellectual Disability" />
          <attvalue for="9" value="Buspirone, Eletriptan, Ziprasidone, Aripiprazole, Methysergide, Clozapine, Lisuride, Trazodone, Alprenolol, Pindolol, Quetiapine, Dapoxetine, Bifeprunox, Flibanserin, Lesopitron, Pardoprunox, MN-305, LI-301, Propranolol, Asenapine, Xaliproden, Repinotan, Dotarizine, Sarizotan, Robalzotan, Vilazodone, Pergolide, Bromocriptine, Cabergoline, Pramipexole, Rotigotine, Apomorphine, Paliperidone, Molindone, Amitriptyline, Doxepin, Nefazodone, Nortriptyline, Trimipramine, Yohimbine, Naratriptan, Zolmitriptan, Sumatriptan, Chlorpromazine, Bopindolol, Ondansetron, Alverine, Acepromazine, Pipotiazine, Cinitapride, Iloperidone, Lurasidone, Penbutolol, Lysergic acid diethylamide, Loxapine, Imipramine, Amoxapine, Dopamine, Ergotamine, Desipramine, Mianserin, Vortioxetine, Brexpiprazole, Cariprazine, Perospirone, Dosulepin, Cannabidiol, Pirlindole, Pizotifen, 5-methoxy-N,N-dimethyltryptamine, Nabiximols, Medical Cannabis, Tetrahydrocannabivarin, Lofexidine, Naluzotan, Tianeptine, Aripiprazole lauroxil, Methylphenidate, Haloperidol, Escitalopram, SEP-363856, Risperidone, Fenfluramine, Oxymetazoline, Tiapride, Setiptiline, Dihydroergocristine, Ergoloid mesylate, Dihydroergocornine, Gilteritinib, Paroxetine, Chlorprothixene, Ketamine, Olanzapine" />
          <attvalue for="10" value="https://www.drugbank.ca/polypeptides/P08908" />
          <attvalue for="11" value="5-hydroxytryptamine receptor 1A" />
          <attvalue for="12" value="https://cdn.rcsb.org/images/structures/ot/not available/not available_model-1.jpeg" />
          <attvalue for="13" value="Target" />
          <attvalue for="14" value="88" />
          <attvalue for="15" value="0.33736600316367926" />
          <attvalue for="16" value="0.005625484055217791" />
          <attvalue for="17" value="3.836573470046332e-05" />
          <attvalue for="18" value="0.44122257053291536" />
          <attvalue for="19" value="630" />
          <attvalue for="20" value="#12EAEA" />
          <attvalue for="21" value="#0EBEBE" />
        </attvalues>
      </node>
      <node id="5-hydroxytryptamine receptor 1B" label="5-hydroxytryptamine receptor 1B">
        <attvalues>
          <attvalue for="0" value="HTR1B" />
          <attvalue for="1" value="P28222" />
          <attvalue for="2" value="7C61" />
          <attvalue for="3" value="Humans" />
          <attvalue for="4" value="Membrane receptor" />
          <attvalue for="5" value="Family A G protein-coupled receptor" />
          <attvalue for="6" value="Cell membrane" />
          <attvalue for="7" value="GNG2, GNB1" />
          <attvalue for="8" value="Mood Disorders, Psychotic Disorders, Schizophreniform Disorders, Amphetamine-Related Disorders, Cocaine-Related Disorders, Anxiety Disorders, Hypertensive disease, Mental disorders, Substance Use Disorders, Drug abuse, Bone Diseases, Eating Disorders, Neoplasms, Personality Disorders, Drug Dependence, MYELODYSPLASTIC SYNDROME" />
          <attvalue for="9" value="Eletriptan, Zolmitriptan, Naratriptan, Rizatriptan, Frovatriptan, Dihydroergotamine, Sumatriptan, Ergotamine, Almotriptan, Pindolol, Dapoxetine, Propranolol, NXN-188, Asenapine, Pergolide, Bromocriptine, Lisuride, Cabergoline, Apomorphine, Ziprasidone, Clozapine, Aripiprazole, Quetiapine, Yohimbine, Bopindolol, Ondansetron, Loxapine, Amoxapine, Methysergide, Amitriptyline, Penbutolol, Vortioxetine, Pizotifen, Aripiprazole lauroxil, Oxymetazoline, Tiapride, Setiptiline, Dihydroergocristine, Ergoloid mesylate, Dihydroergocornine, Gilteritinib, Paroxetine, Chlorprothixene, Ketamine, Olanzapine" />
          <attvalue for="10" value="https://www.drugbank.ca/polypeptides/P28222" />
          <attvalue for="11" value="5-hydroxytryptamine receptor 1B" />
          <attvalue for="12" value="https://cdn.rcsb.org/images/structures/c6/7c61/7c61_assembly-1.jpeg" />
          <attvalue for="13" value="Target" />
          <attvalue for="14" value="43" />
          <attvalue for="15" value="0.2928232368315262" />
          <attvalue for="16" value="0.00020691417271875487" />
          <attvalue for="17" value="2.022224686302262e-06" />
          <attvalue for="18" value="0.6810631229235881" />
          <attvalue for="19" value="508" />
          <attvalue for="20" value="#12EAEA" />
          <attvalue for="21" value="#0EBEBE" />
        </attvalues>
      </node>
      <node id="5-hydroxytryptamine receptor 1D" label="5-hydroxytryptamine receptor 1D">
        <attvalues>
          <attvalue for="0" value="HTR1D" />
          <attvalue for="1" value="P28221" />
          <attvalue for="2" value="Not Available" />
          <attvalue for="3" value="Humans" />
          <attvalue for="4" value="Membrane receptor" />
          <attvalue for="5" value="Family A G protein-coupled receptor" />
          <attvalue for="6" value="Cell membrane" />
          <attvalue for="7" value="" />
          <attvalue for="8" value="Migraine Disorders, Eating Disorders, Malignant Neoplasms, Cerebrovascular accident, Secondary Neoplasm" />
          <attvalue for="9" value="Eletriptan, Zolmitriptan, Dihydroergotamine, Sumatriptan, Almotriptan, Naratriptan, Rizatriptan, Frovatriptan, Ziprasidone, Ergotamine, NXN-188, Pergolide, Bromocriptine, Lisuride, Cabergoline, Apomorphine, Paliperidone, Quetiapine, Clozapine, Aripiprazole, Yohimbine, Loxapine, Trimipramine, Amitriptyline, Pizotifen, Lofexidine, Aripiprazole lauroxil, Risperidone, Fenfluramine, Oxymetazoline, Tiapride, Setiptiline, Dihydroergocristine, Ergoloid mesylate, Dihydroergocornine, Gilteritinib, Paroxetine, Chlorprothixene, Ketamine, Olanzapine" />
          <attvalue for="10" value="https://www.drugbank.ca/polypeptides/P28221" />
          <attvalue for="11" value="5-hydroxytryptamine receptor 1D" />
          <attvalue for="12" value="https://cdn.rcsb.org/images/structures/ot/not available/not available_model-1.jpeg" />
          <attvalue for="13" value="Target" />
          <attvalue for="14" value="43" />
          <attvalue for="15" value="0.2928232368315262" />
          <attvalue for="16" value="0.00020691417271875487" />
          <attvalue for="17" value="2.022224686302262e-06" />
          <attvalue for="18" value="0.6810631229235881" />
          <attvalue for="19" value="503" />
          <attvalue for="20" value="#12EAEA" />
          <attvalue for="21" value="#0EBEBE" />
        </attvalues>
      </node>
      <node id="5-hydroxytryptamine receptor 1E" label="5-hydroxytryptamine receptor 1E">
        <attvalues>
          <attvalue for="0" value="HTR1E" />
          <attvalue for="1" value="P28566" />
          <attvalue for="2" value="Not Available" />
          <attvalue for="3" value="Humans" />
          <attvalue for="4" value="Membrane receptor" />
          <attvalue for="5" value="Family A G protein-coupled receptor" />
          <attvalue for="6" value="Cell membrane" />
          <attvalue for="7" value="" />
          <attvalue for="8" value="Hypertensive disease" />
          <attvalue for="9" value="Ziprasidone, Clozapine, Aripiprazole, Quetiapine, Loxapine, Methysergide, Aripiprazole lauroxil, Zolmitriptan, Tiapride, Setiptiline, Dihydroergocristine, Ergoloid mesylate, Dihydroergocornine, Gilteritinib, Paroxetine, Chlorprothixene, Ketamine, Olanzapine" />
          <attvalue for="10" value="https://www.drugbank.ca/polypeptides/P28566" />
          <attvalue for="11" value="5-hydroxytryptamine receptor 1E" />
          <attvalue for="12" value="https://cdn.rcsb.org/images/structures/ot/not available/not available_model-1.jpeg" />
          <attvalue for="13" value="Target" />
          <attvalue for="14" value="36" />
          <attvalue for="15" value="0.29213447249758107" />
          <attvalue for="16" value="4.915440166258993e-05" />
          <attvalue for="17" value="1.9968672571408713e-06" />
          <attvalue for="18" value="0.8269841269841269" />
          <attvalue for="19" value="408" />
          <attvalue for="20" value="#12EAEA" />
          <attvalue for="21" value="#0EBEBE" />
        </attvalues>
      </node>
      <node id="5-hydroxytryptamine receptor 2C" label="5-hydroxytryptamine receptor 2C">
        <attvalues>
          <attvalue for="0" value="HTR2C" />
          <attvalue for="1" value="P28335" />
          <attvalue for="2" value="6BQG" />
          <attvalue for="3" value="Humans" />
          <attvalue for="4" value="Membrane receptor" />
          <attvalue for="5" value="Family A G protein-coupled receptor" />
          <attvalue for="6" value="Cell membrane" />
          <attvalue for="7" value="GNAQ" />
          <attvalue for="8" value="Anxiety Disorders, Substance-Related Disorders, Mental disorders, Eating Disorders, Drug Dependence, Drug abuse, Neoplasms, Parkinsonian Disorders, Malignant Neoplasms, CNS disorder, Cognition Disorders, Diabetes Mellitus, Extrapyramidal Disorders, Disruptive, Impulse Control, and Conduct Disorders, Movement Disorders, Dyslipidemias, Pervasive Development Disorder, Neurodegenerative Disorders" />
          <attvalue for="9" value="Fenfluramine, Ziprasidone, Olanzapine, Mirtazapine, Promazine, Propiomazine, Minaprine, Quetiapine, Tramadol, Clozapine, Dexfenfluramine, Methysergide, Lorcaserin, Dapoxetine, Sertindole, Mianserin, Epicept NP-1, Asenapine, Ocaperidone, Eplivanserin, Deramciclane, Dotarizine, Agomelatine, Pergolide, Bromocriptine, Lisuride, Cabergoline, Apomorphine, Paliperidone, Aripiprazole, Methotrimeprazine, Trazodone, Loxapine, Cyproheptadine, Yohimbine, Clomipramine, Doxepin, Tegaserod, Nefazodone, Midomafetamine, Chlorpromazine, Imipramine, Amoxapine, Nortriptyline, Trimipramine, Ergotamine, Amitriptyline, Maprotiline, Desipramine, Captodiame, Sarpogrelate, Fluphenazine, Fluoxetine, 4-Bromo-2,5-dimethoxyphenethylamine, Etoperidone, 2,5-Dimethoxy-4-ethylthioamphetamine, Lorpiprazole, m-Chlorophenylpiperazine, Pizotifen, Lofexidine, Aripiprazole lauroxil, Haloperidol, Cyclobenzaprine, Escitalopram, Risperidone, Tiapride, Setiptiline, Dihydroergocristine, Ergoloid mesylate, Dihydroergocornine, Gilteritinib, Paroxetine, Chlorprothixene, Ketamine, Esmirtazapine" />
          <attvalue for="10" value="https://www.drugbank.ca/polypeptides/P28335" />
          <attvalue for="11" value="5-hydroxytryptamine receptor 2C" />
          <attvalue for="12" value="https://cdn.rcsb.org/images/structures/bq/6bqg/6bqg_assembly-1.jpeg" />
          <attvalue for="13" value="Target" />
          <attvalue for="14" value="63" />
          <attvalue for="15" value="0.31161010399741984" />
          <attvalue for="16" value="0.003679939804839869" />
          <attvalue for="17" value="1.1732837083550097e-05" />
          <attvalue for="18" value="0.4792626728110599" />
          <attvalue for="19" value="583" />
          <attvalue for="20" value="#12EAEA" />
          <attvalue for="21" value="#0EBEBE" />
        </attvalues>
      </node>
      <node id="5-hydroxytryptamine receptor 3A" label="5-hydroxytryptamine receptor 3A">
        <attvalues>
          <attvalue for="0" value="HTR3A" />
          <attvalue for="1" value="P46098" />
          <attvalue for="2" value="Not Available" />
          <attvalue for="3" value="Humans" />
          <attvalue for="4" value="Ion channel" />
          <attvalue for="5" value="Ligand-gated ion channel" />
          <attvalue for="6" value="Cell junction" />
          <attvalue for="7" value="CDC5L" />
          <attvalue for="8" value="Mood Disorders, Amphetamine-Related Disorders, Mental disorders, Anxiety Disorders, Malignant Neoplasms, Drug abuse, Neoplasms, Primary malignant neoplasm" />
          <attvalue for="9" value="Palonosetron, Dolasetron, Granisetron, Ondansetron, Alosetron, Procaine, Cisapride, Tubocurarine, Cilansetron, Renzapride, DDP733, DDP-225, Tapentadol, Ticalopride, Clozapine, Aripiprazole, Olanzapine, Quetiapine, Rocuronium, Memantine, Loxapine, Amoxapine, Trimipramine, Methadone, Metoclopramide, Ethanol, Vortioxetine, Tropisetron, Ramosetron, Dopamine, Serotonin, Lamotrigine, Ketamine, Cannabidiol, Aripiprazole lauroxil, Bupropion, Tiapride, Setiptiline, Dihydroergocristine, Ergoloid mesylate, Dihydroergocornine, Gilteritinib, Paroxetine, Chlorprothixene, Ziprasidone" />
          <attvalue for="10" value="https://www.drugbank.ca/polypeptides/P46098" />
          <attvalue for="11" value="5-hydroxytryptamine receptor 3A" />
          <attvalue for="12" value="https://cdn.rcsb.org/images/structures/ot/not available/not available_model-1.jpeg" />
          <attvalue for="13" value="Target" />
          <attvalue for="14" value="75" />
          <attvalue for="15" value="0.3305673726816735" />
          <attvalue for="16" value="0.0023583058894181275" />
          <attvalue for="17" value="3.154480794189027e-05" />
          <attvalue for="18" value="0.5225225225225225" />
          <attvalue for="19" value="593" />
          <attvalue for="20" value="#12EAEA" />
          <attvalue for="21" value="#0EBEBE" />
        </attvalues>
      </node>
      <node id="5-hydroxytryptamine receptor 6" label="5-hydroxytryptamine receptor 6">
        <attvalues>
          <attvalue for="0" value="HTR6" />
          <attvalue for="1" value="P50406" />
          <attvalue for="2" value="Not Available" />
          <attvalue for="3" value="Humans" />
          <attvalue for="4" value="Membrane receptor" />
          <attvalue for="5" value="Family A G protein-coupled receptor" />
          <attvalue for="6" value="Cell membrane" />
          <attvalue for="7" value="" />
          <attvalue for="8" value="Mood Disorders, Amphetamine-Related Disorders, Age-Related Memory Disorders, Anxiety Disorders, Psychotic Disorders" />
          <attvalue for="9" value="Dimethyltryptamine, SGS518, Sertindole, SUVN-502, PRX-07034, Asenapine, Ziprasidone, Clozapine, Aripiprazole, Olanzapine, Quetiapine, Iloperidone, Chlorpromazine, Loxapine, Imipramine, Amoxapine, Doxepin, Amitriptyline, Mianserin, Lysergic acid diethylamide, Zotepine, Aripiprazole lauroxil, Haloperidol, Cyclobenzaprine, Tiapride, Setiptiline, Dihydroergocristine, Ergoloid mesylate, Dihydroergocornine, Gilteritinib, Paroxetine, Chlorprothixene" />
          <attvalue for="10" value="https://www.drugbank.ca/polypeptides/P50406" />
          <attvalue for="11" value="5-hydroxytryptamine receptor 6" />
          <attvalue for="12" value="https://cdn.rcsb.org/images/structures/ot/not available/not available_model-1.jpeg" />
          <attvalue for="13" value="Target" />
          <attvalue for="14" value="32" />
          <attvalue for="15" value="0.2985550103546708" />
          <attvalue for="16" value="4.103752493451792e-05" />
          <attvalue for="17" value="7.737579548644436e-06" />
          <attvalue for="18" value="0.9153225806451613" />
          <attvalue for="19" value="231" />
          <attvalue for="20" value="#12EAEA" />
          <attvalue for="21" value="#0EBEBE" />
        </attvalues>
      </node>
      <node id="5-hydroxytryptamine receptor 7" label="5-hydroxytryptamine receptor 7">
        <attvalues>
          <attvalue for="0" value="HTR7" />
          <attvalue for="1" value="P34969" />
          <attvalue for="2" value="Not Available" />
          <attvalue for="3" value="Humans" />
          <attvalue for="4" value="Membrane receptor" />
          <attvalue for="5" value="Family A G protein-coupled receptor" />
          <attvalue for="6" value="Cell membrane" />
          <attvalue for="7" value="POMC, CALCA, NPS, CRH, VIP" />
          <attvalue for="8" value="Learning Disorders, Myopathy, Mood Disorders, Adult Learning Disorders, Age-Related Memory Disorders, Sleep Disorders, Sleep Wake Disorders, Migraine Disorders, Delirium, Dementia, Amnestic, Cognitive Disorders, nervous system disorder, Neurodevelopmental Disorders, Mental disorders, Neoplasms, Psychotic Disorders, Skin lesion, Pervasive Development Disorder, Intellectual Disability" />
          <attvalue for="9" value="Ziprasidone, Methysergide, Asenapine, Bromocriptine, Epinastine, Clozapine, Aripiprazole, Quetiapine, Cabergoline, Amisulpride, Iloperidone, Lurasidone, Chlorpromazine, Loxapine, Imipramine, Amoxapine, Dopamine, Amitriptyline, Maprotiline, Mianserin, Vortioxetine, Lisuride, Paliperidone, Cyproheptadine, SB-269970, Zotepine, Lofexidine, Aripiprazole lauroxil, Haloperidol, Cyclobenzaprine, Risperidone, Zolmitriptan, Tiapride, Setiptiline, Dihydroergocristine, Ergoloid mesylate, Dihydroergocornine, Gilteritinib, Paroxetine, Chlorprothixene" />
          <attvalue for="10" value="https://www.drugbank.ca/polypeptides/P34969" />
          <attvalue for="11" value="5-hydroxytryptamine receptor 7" />
          <attvalue for="12" value="https://cdn.rcsb.org/images/structures/ot/not available/not available_model-1.jpeg" />
          <attvalue for="13" value="Target" />
          <attvalue for="14" value="32" />
          <attvalue for="15" value="0.2985550103546708" />
          <attvalue for="16" value="4.103752493451792e-05" />
          <attvalue for="17" value="7.737579548644436e-06" />
          <attvalue for="18" value="0.9153225806451613" />
          <attvalue for="19" value="201" />
          <attvalue for="20" value="#12EAEA" />
          <attvalue for="21" value="#0EBEBE" />
        </attvalues>
      </node>
      <node id="D(1A) dopamine receptor" label="D(1A) dopamine receptor">
        <attvalues>
          <attvalue for="0" value="DRD1" />
          <attvalue for="1" value="P21728" />
          <attvalue for="2" value="Not Available" />
          <attvalue for="3" value="Humans" />
          <attvalue for="4" value="Membrane receptor" />
          <attvalue for="5" value="Family A G protein-coupled receptor" />
          <attvalue for="6" value="Cell membrane" />
          <attvalue for="7" value="ADCY9, ADCY5, ADCY7, ADCY2, ADCY4, ADCY1, CRHR1, NPS, CALY, ADCY8" />
          <attvalue for="8" value="Movement Disorders, Amphetamine-Related Disorders, Cocaine-Related Disorders, Psychotic Disorders, Hypertensive disease, Drug Dependence, Drug abuse, Mood Disorders, Adrenal Cortex Diseases, Anxiety Disorders, Mental disorders, Congenital chromosomal disease, Cognition Disorders, Disruptive, Impulse Control, and Conduct Disorders, Neoplasms, Degenerative brain disorder, Neurodegenerative Disorders, Sleep Disorders, Chronic Kidney Diseases" />
          <attvalue for="9" value="Methylergometrine, Triflupromazine, Lisuride, Minaprine, Perphenazine, Dopamine, Levodopa, Chlorprothixene, Olanzapine, Thioridazine, Apomorphine, Fenoldopam, Flupentixol, Pergolide, Zuclopenthixol, Clozapine, Fluphenazine, Haloperidol, Loxapine, Carphenazine, Asenapine, Bromocriptine, Cabergoline, Rotigotine, Paliperidone, Ziprasidone, Aripiprazole, Quetiapine, Methotrimeprazine, Periciazine, Phenylpropanolamine, Amoxapine, Chlorpromazine, Acepromazine, Pipotiazine, Thioproperazine, Thiothixene, Iloperidone, Dihydrexidine, Tetrahydropalmatine, Pipamperone, Aripiprazole lauroxil, Lumateperone, Risperidone, Imipramine, Trimipramine, Ergotamine, Cinnarizine, Mianserin, Quinagolide, Lamotrigine, Zotepine, Pipradrol, Dihydro-alpha-ergocryptine, Paroxetine, Dihydroergocristine, Ergoloid mesylate, Epicriptine" />
          <attvalue for="10" value="https://www.drugbank.ca/polypeptides/P21728" />
          <attvalue for="11" value="D(1A) dopamine receptor" />
          <attvalue for="12" value="https://cdn.rcsb.org/images/structures/ot/not available/not available_model-1.jpeg" />
          <attvalue for="13" value="Target" />
          <attvalue for="14" value="32" />
          <attvalue for="15" value="0.2985550103546708" />
          <attvalue for="16" value="4.103752493451792e-05" />
          <attvalue for="17" value="7.737579548644436e-06" />
          <attvalue for="18" value="0.9153225806451613" />
          <attvalue for="19" value="156" />
          <attvalue for="20" value="#12EAEA" />
          <attvalue for="21" value="#0EBEBE" />
        </attvalues>
      </node>
      <node id="D(1B) dopamine receptor" label="D(1B) dopamine receptor">
        <attvalues>
          <attvalue for="0" value="DRD5" />
          <attvalue for="1" value="P21918" />
          <attvalue for="2" value="Not Available" />
          <attvalue for="3" value="Humans" />
          <attvalue for="4" value="Membrane receptor" />
          <attvalue for="5" value="Family A G protein-coupled receptor" />
          <attvalue for="6" value="Cell membrane" />
          <attvalue for="7" value="ADCY9, ADCY7, ADCY2, ADCY4, ADCY5, ADCY1, NPS, ADCY8, POMC" />
          <attvalue for="8" value="Psychotic Disorders, Schizophreniform Disorders, Neoplasms, Mental disorders, Malignant Neoplasms, Migraine Disorders, Dystonia Disorders, Primary malignant neoplasm, Drug Dependence" />
          <attvalue for="9" value="Fenoldopam, Zuclopenthixol, Apomorphine, Carphenazine, Pergolide, Bromocriptine, Lisuride, Cabergoline, Rotigotine, Ziprasidone, Aripiprazole, Olanzapine, Quetiapine, Methotrimeprazine, Dopamine, Levodopa, Chlorpromazine, Loxapine, Aripiprazole lauroxil, Imipramine, Trimipramine, Ergotamine, Cinnarizine, Mianserin, Quinagolide, Lamotrigine, Zotepine, Pipradrol, Dihydro-alpha-ergocryptine, Paroxetine, Dihydroergocristine, Ergoloid mesylate, Epicriptine" />
          <attvalue for="10" value="https://www.drugbank.ca/polypeptides/P21918" />
          <attvalue for="11" value="D(1B) dopamine receptor" />
          <attvalue for="12" value="https://cdn.rcsb.org/images/structures/ot/not available/not available_model-1.jpeg" />
          <attvalue for="13" value="Target" />
          <attvalue for="14" value="32" />
          <attvalue for="15" value="0.2985550103546708" />
          <attvalue for="16" value="4.103752493451792e-05" />
          <attvalue for="17" value="7.737579548644436e-06" />
          <attvalue for="18" value="0.9153225806451613" />
          <attvalue for="19" value="97" />
          <attvalue for="20" value="#12EAEA" />
          <attvalue for="21" value="#0EBEBE" />
        </attvalues>
      </node>
      <node id="D(3) dopamine receptor" label="D(3) dopamine receptor">
        <attvalues>
          <attvalue for="0" value="DRD3" />
          <attvalue for="1" value="P35462" />
          <attvalue for="2" value="3PBL" />
          <attvalue for="3" value="Humans" />
          <attvalue for="4" value="Membrane receptor" />
          <attvalue for="5" value="Family A G protein-coupled receptor" />
          <attvalue for="6" value="Cell membrane" />
          <attvalue for="7" value="CNR1, PDYN, GRM2, POMC, GABBR1, CNR2, PENK" />
          <attvalue for="8" value="Mood Disorders, Movement Disorders, Basal Ganglia Diseases, Cognition Disorders, Extrapyramidal Disorders, Amphetamine-Related Disorders, Cocaine-Related Disorders, Hypertensive disease, Parkinsonian Disorders, Psychotic Disorders, Mental disorders, Drug Dependence, Drug abuse, HIV Infections, Substance Use Disorders, Pervasive Development Disorder, Kidney Diseases, Personality Disorders, Schizophreniform Disorders, Motor Disorders, Sleep Disorders" />
          <attvalue for="9" value="Ziprasidone, Ropinirole, Pramipexole, Methotrimeprazine, Chlorprothixene, Apomorphine, Olanzapine, Pardoprunox, ACP-104, Cariprazine, Asenapine, Sumanirole, Amisulpride, Pergolide, Bromocriptine, Lisuride, Cabergoline, Rotigotine, Haloperidol, Paliperidone, Clozapine, Aripiprazole, Quetiapine, Remoxipride, Yohimbine, Sulpiride, Dopamine, Levodopa, Pimozide, Domperidone, Iloperidone, Chlorpromazine, Loxapine, Amoxapine, Mianserin, Captodiame, AS-8112, Tiapride, Piribedil, Sarizotan, Blonanserin, Pipamperone, Dihydro-alpha-ergocryptine, Tianeptine, Aripiprazole lauroxil, Buspirone, Dihydroergocristine, Ergoloid mesylate, Epicriptine" />
          <attvalue for="10" value="https://www.drugbank.ca/polypeptides/P35462" />
          <attvalue for="11" value="D(3) dopamine receptor" />
          <attvalue for="12" value="https://cdn.rcsb.org/images/structures/pb/3pbl/3pbl_assembly-1.jpeg" />
          <attvalue for="13" value="Target" />
          <attvalue for="14" value="39" />
          <attvalue for="15" value="0.299274420018176" />
          <attvalue for="16" value="0.0003592917846930851" />
          <attvalue for="17" value="7.762936977805824e-06" />
          <attvalue for="18" value="0.7408906882591093" />
          <attvalue for="19" value="483" />
          <attvalue for="20" value="#12EAEA" />
          <attvalue for="21" value="#0EBEBE" />
        </attvalues>
      </node>
      <node id="D(4) dopamine receptor" label="D(4) dopamine receptor">
        <attvalues>
          <attvalue for="0" value="DRD4" />
          <attvalue for="1" value="P21917" />
          <attvalue for="2" value="5WIV" />
          <attvalue for="3" value="Humans" />
          <attvalue for="4" value="Membrane receptor" />
          <attvalue for="5" value="Family A G protein-coupled receptor" />
          <attvalue for="6" value="Cell membrane" />
          <attvalue for="7" value="CNR1, PDYN, GRM2, POMC, GABBR1, PENK" />
          <attvalue for="8" value="Mood Disorders, Pervasive Development Disorder, Child Development Disorders, Pervasive, Amphetamine-Related Disorders, Mental disorders, Drug abuse, Substance Use Disorders, Eating Disorders, Drug Dependence, Cardiovascular Diseases, Cognition Disorders, Heart Diseases, HIV Infections, Disruptive, Impulse Control, and Conduct Disorders, nervous system disorder, Personality Disorders, Temporomandibular Joint Disorders, Central Nervous System Neoplasms, Migraine Disorders, Schizophrenia and related disorders, Sleep Disorders, Chronic Kidney Diseases, Intellectual Disability" />
          <attvalue for="9" value="Clozapine, Ziprasidone, Olanzapine, Apomorphine, Pramipexole, Ropinirole, Flibanserin, Pardoprunox, Asenapine, Sumanirole, Pergolide, Bromocriptine, Lisuride, Cabergoline, Rotigotine, Paliperidone, Aripiprazole, Quetiapine, Methotrimeprazine, Remoxipride, Dopamine, Levodopa, Iloperidone, Chlorpromazine, Loxapine, Amoxapine, Perospirone, Pipamperone, Aripiprazole lauroxil, Buspirone, Dihydroergocristine, Ergoloid mesylate, Epicriptine" />
          <attvalue for="10" value="https://www.drugbank.ca/polypeptides/P21917" />
          <attvalue for="11" value="D(4) dopamine receptor" />
          <attvalue for="12" value="https://cdn.rcsb.org/images/structures/wi/5wiv/5wiv_assembly-1.jpeg" />
          <attvalue for="13" value="Target" />
          <attvalue for="14" value="32" />
          <attvalue for="15" value="0.2985550103546708" />
          <attvalue for="16" value="4.103752493451792e-05" />
          <attvalue for="17" value="7.737579548644436e-06" />
          <attvalue for="18" value="0.9153225806451613" />
          <attvalue for="19" value="10" />
          <attvalue for="20" value="#12EAEA" />
          <attvalue for="21" value="#0EBEBE" />
        </attvalues>
      </node>
      <node id="Alpha-1A adrenergic receptor" label="Alpha-1A adrenergic receptor">
        <attvalues>
          <attvalue for="0" value="ADRA1A" />
          <attvalue for="1" value="P35348" />
          <attvalue for="2" value="Not Available" />
          <attvalue for="3" value="Humans" />
          <attvalue for="4" value="Membrane receptor" />
          <attvalue for="5" value="Family A G protein-coupled receptor" />
          <attvalue for="6" value="Nucleus membrane" />
          <attvalue for="7" value="GNA13, TAC1, EDN1, ADRBK1, KNG1, GNAQ, ARHGEF12, OXT, GNA11, GNA15" />
          <attvalue for="8" value="Hypertensive disease, Malignant Neoplasms, Neoplasms, Primary malignant neoplasm, Autoimmune Diseases, Cardiovascular Diseases, Metabolic Diseases, Anxiety Disorders, CNS disorder, Diabetes Mellitus, Kidney Diseases, Polycystic Kidney Diseases, Lung diseases, Prostatic Neoplasms, Secondary Neoplasm, Mental disorders, Brain Neoplasms, Developmental Disabilities, Cognition Disorders, Cytomegalovirus Infections, Drug abuse, Liver neoplasms, Lymphoma, nervous system disorder, Parathyroid Diseases, Parathyroid Neoplasms, Pituitary Diseases, Retinal Diseases, Stomach Neoplasms, Substance Use Disorders, Vascular Diseases, Neurodegenerative Disorders, Mood Disorders, Sleep Disorders, Cardiomyopathies, Degenerative disorder, Neurodevelopmental Disorders" />
          <attvalue for="9" value="Midodrine, Ziprasidone, Dapiprazole, Alfuzosin, Phenylephrine, Prazosin, Doxazosin, Metaraminol, Epinephrine, Thioridazine, Ergotamine, Nicergoline, Tamsulosin, Methoxamine, Tolazoline, Pseudoephedrine, Flupentixol, Phenoxybenzamine, Oxymetazoline, Carvedilol, Terazosin, Promazine, Trazodone, Propiomazine, Trifluoperazine, Benzphetamine, Nefazodone, Methotrimeprazine, 4-Methoxyamphetamine, Phendimetrazine, Norepinephrine, Dronedarone, Epinastine, Sertindole, R450, Epicept NP-1, Droxidopa, Asenapine, Ocaperidone, Xylometazoline, Pergolide, Bromocriptine, Nicardipine, Paliperidone, Ephedrine, Apraclonidine, Clozapine, Aripiprazole, Olanzapine, Droperidol, Bevantolol, Zuclopenthixol, Amitriptyline, Doxepin, Imipramine, Nortriptyline, Amoxapine, Trimipramine, Phentolamine, Chlorpromazine, Dipivefrin, Ergometrine, Acepromazine, Thioproperazine, Naphazoline, Isometheptene, Silodosin, Iloperidone, Loxapine, Clonidine, Fenoldopam, Cabergoline, Tetryzoline, Cirazoline, Indoramin, Niguldipine, Quinidine, Verapamil, Lamotrigine, Racepinephrine, Pizotifen, Propiverine, Lofexidine, Aripiprazole lauroxil, Haloperidol, Risperidone, Labetalol, Maprotiline, Quetiapine, Desipramine, Mirtazapine, Mianserin, Tiapride, Perospirone, Dosulepin, Dobutamine, Synephrine, Etoperidone, Lorpiprazole, Arotinolol, Pipamperone, Ranolazine, Tizanidine, Prochlorperazine, Buspirone, Paroxetine, Escitalopram, Mephentermine, Amphetamine, Moxisylyte, Aranidipine, Indigotindisulfonic acid, Dihydroergocristine, Ergoloid mesylate, Dihydroergocornine, DL-Methylephedrine, Ropinirole, Promethazine, Dextroamphetamine" />
          <attvalue for="10" value="https://www.drugbank.ca/polypeptides/P35348" />
          <attvalue for="11" value="Alpha-1A adrenergic receptor" />
          <attvalue for="12" value="https://cdn.rcsb.org/images/structures/ot/not available/not available_model-1.jpeg" />
          <attvalue for="13" value="Target" />
          <attvalue for="14" value="42" />
          <attvalue for="15" value="0.3013491127046105" />
          <attvalue for="16" value="0.000833204487185106" />
          <attvalue for="17" value="8.404650585216545e-06" />
          <attvalue for="18" value="0.6190476190476191" />
          <attvalue for="19" value="463" />
          <attvalue for="20" value="#12EAEA" />
          <attvalue for="21" value="#0EBEBE" />
        </attvalues>
      </node>
      <node id="Alpha-1B adrenergic receptor" label="Alpha-1B adrenergic receptor">
        <attvalues>
          <attvalue for="0" value="ADRA1B" />
          <attvalue for="1" value="P35368" />
          <attvalue for="2" value="Not Available" />
          <attvalue for="3" value="Humans" />
          <attvalue for="4" value="Membrane receptor" />
          <attvalue for="5" value="Family A G protein-coupled receptor" />
          <attvalue for="6" value="Nucleus membrane" />
          <attvalue for="7" value="GNA11, TAC1, GNAQ, EDN1, ADRBK1, KNG1, OXT, TBXA2R, GNA15" />
          <attvalue for="8" value="Kidney Diseases, Neurotoxicity Syndromes, Mood Disorders, Liver neoplasms, Neoplasms" />
          <attvalue for="9" value="Dapiprazole, Tamsulosin, Modafinil, Terazosin, Methotrimeprazine, Prazosin, Methoxamine, Periciazine, Dextroamphetamine, Phendimetrazine, Norepinephrine, Midodrine, Nefazodone, Olanzapine, Phenylephrine, Alfuzosin, Dronedarone, Sertindole, R450, Epicept NP-1, Droxidopa, Ocaperidone, Pergolide, Bromocriptine, Nicardipine, Paliperidone, Ziprasidone, Clozapine, Aripiprazole, Trimipramine, Ergotamine, Doxepin, Chlorpromazine, Thioridazine, Acepromazine, Thioproperazine, Xylometazoline, Epinephrine, Silodosin, Loxapine, Imipramine, Carvedilol, Clonidine, Nortriptyline, Fenoldopam, Cabergoline, Amitriptyline, Phenoxybenzamine, Oxymetazoline, Cirazoline, Brexpiprazole, Phentolamine, Quinidine, Verapamil, Racepinephrine, Pizotifen, Aripiprazole lauroxil, Doxazosin, Risperidone, Labetalol, Maprotiline, Quetiapine, Desipramine, Mirtazapine, Amoxapine, Mianserin, Tiapride, Perospirone, Dosulepin, Dobutamine, Synephrine, Etoperidone, Lorpiprazole, Arotinolol, Pipamperone, Ranolazine, Tizanidine, Prochlorperazine, Buspirone, Paroxetine, Escitalopram, Mephentermine, Amphetamine, Moxisylyte, Aranidipine, Indigotindisulfonic acid, Dihydroergocristine, Ergoloid mesylate, Dihydroergocornine, DL-Methylephedrine, Ropinirole, Promethazine" />
          <attvalue for="10" value="https://www.drugbank.ca/polypeptides/P35368" />
          <attvalue for="11" value="Alpha-1B adrenergic receptor" />
          <attvalue for="12" value="https://cdn.rcsb.org/images/structures/ot/not available/not available_model-1.jpeg" />
          <attvalue for="13" value="Target" />
          <attvalue for="14" value="39" />
          <attvalue for="15" value="0.3010360769227151" />
          <attvalue for="16" value="0.00015601750144538193" />
          <attvalue for="17" value="8.403039344975968e-06" />
          <attvalue for="18" value="0.7071524966261808" />
          <attvalue for="19" value="280" />
          <attvalue for="20" value="#12EAEA" />
          <attvalue for="21" value="#0EBEBE" />
        </attvalues>
      </node>
      <node id="Alpha-1D adrenergic receptor" label="Alpha-1D adrenergic receptor">
        <attvalues>
          <attvalue for="0" value="ADRA1D" />
          <attvalue for="1" value="P25100" />
          <attvalue for="2" value="Not Available" />
          <attvalue for="3" value="Humans" />
          <attvalue for="4" value="Membrane receptor" />
          <attvalue for="5" value="Family A G protein-coupled receptor" />
          <attvalue for="6" value="Cell membrane" />
          <attvalue for="7" value="TAC1, GNA13, ADRBK1, EDN1, AVPR1A, GNAQ, KNG1, OXT, GNA11, GNA15" />
          <attvalue for="8" value="Hypertensive disease, Delusional disorder, HIV Infections, Osteoporotic Fractures, Cardiomyopathies" />
          <attvalue for="9" value="Dapiprazole, Tamsulosin, Methotrimeprazine, Norepinephrine, Doxazosin, Terazosin, Alfuzosin, Dronedarone, Sertindole, R450, Epicept NP-1, Silodosin, Droxidopa, Ocaperidone, Prazosin, Phenylephrine, Pergolide, Bromocriptine, Nicardipine, Amitriptyline, Nortriptyline, Imipramine, Ergotamine, Doxepin, Xylometazoline, Epinephrine, Carvedilol, Clonidine, Fenoldopam, Cabergoline, Midodrine, Methoxamine, Phenoxybenzamine, Oxymetazoline, Cirazoline, Phentolamine, Quinidine, Verapamil, Racepinephrine, Pizotifen, Labetalol, Maprotiline, Quetiapine, Desipramine, Chlorpromazine, Mirtazapine, Amoxapine, Mianserin, Tiapride, Perospirone, Dosulepin, Dobutamine, Synephrine, Etoperidone, Lorpiprazole, Arotinolol, Pipamperone, Ranolazine, Tizanidine, Prochlorperazine, Buspirone, Paroxetine, Escitalopram, Mephentermine, Amphetamine, Moxisylyte, Aranidipine, Indigotindisulfonic acid, Dihydroergocristine, Ergoloid mesylate, Dihydroergocornine, DL-Methylephedrine, Ropinirole, Promethazine, Dextroamphetamine" />
          <attvalue for="10" value="https://www.drugbank.ca/polypeptides/P25100" />
          <attvalue for="11" value="Alpha-1D adrenergic receptor" />
          <attvalue for="12" value="https://cdn.rcsb.org/images/structures/ot/not available/not available_model-1.jpeg" />
          <attvalue for="13" value="Target" />
          <attvalue for="14" value="39" />
          <attvalue for="15" value="0.3010360769227151" />
          <attvalue for="16" value="0.00015601750144538193" />
          <attvalue for="17" value="8.403039344975968e-06" />
          <attvalue for="18" value="0.7071524966261808" />
          <attvalue for="19" value="255" />
          <attvalue for="20" value="#12EAEA" />
          <attvalue for="21" value="#0EBEBE" />
        </attvalues>
      </node>
      <node id="Alpha-2A adrenergic receptor" label="Alpha-2A adrenergic receptor">
        <attvalues>
          <attvalue for="0" value="ADRA2A" />
          <attvalue for="1" value="P08913" />
          <attvalue for="2" value="6KUX" />
          <attvalue for="3" value="Humans" />
          <attvalue for="4" value="Membrane receptor" />
          <attvalue for="5" value="Family A G protein-coupled receptor" />
          <attvalue for="6" value="Cell membrane" />
          <attvalue for="7" value="NPY, CNR1, GNAI2, POMC, KNG1, ADORA3, GNB1" />
          <attvalue for="8" value="Mood Disorders, Heart Diseases, Anxiety Disorders, Diabetes Mellitus, Cardiovascular Diseases, Cognition Disorders, Metabolic Diseases, Neoplasms" />
          <attvalue for="9" value="Dipivefrin, Brimonidine, Clonidine, Guanabenz, Dexmedetomidine, Phentolamine, Benzphetamine, Apraclonidine, Methyldopa, Guanfacine, Mirtazapine, Trazodone, Fenoldopam, Pseudoephedrine, Oxymetazoline, Yohimbine, Amitriptyline, 4-Methoxyamphetamine, Norepinephrine, Ergotamine, Dronedarone, Epinastine, Mianserin, Lofexidine, Epicept NP-1, Droxidopa, Asenapine, Ocaperidone, Flupirtine, Xylometazoline, Bromocriptine, Lisuride, Cabergoline, Pramipexole, Apomorphine, Paliperidone, Quetiapine, Ziprasidone, Clozapine, Aripiprazole, Methotrimeprazine, Periciazine, Zuclopenthixol, Nefazodone, Amoxapine, Tolazoline, Dihydroergotamine, Naphazoline, Phenoxybenzamine, Ephedra sinica root, Metamfetamine, Epinephrine, Lurasidone, Loxapine, Carvedilol, Trimipramine, Prazosin, Moxonidine, Rilmenidine, Lamotrigine, Pirlindole, Pipamperone, Racepinephrine, Pizotifen, DL-Methylephedrine, Celiprolol, Aripiprazole lauroxil, Haloperidol, Tizanidine, Bethanidine, Pergolide, Chlorpromazine, Nortriptyline, Maprotiline, Desipramine, Cirazoline, Esmirtazapine, Levonordefrin, Tiapride, Dosulepin, Setiptiline, Phenylpropanolamine, Etoperidone, Lorpiprazole, Xylazine, Prochlorperazine, Paroxetine, Tramadol, Escitalopram, Mephentermine, Amphetamine, Moxisylyte, Aranidipine, Indigotindisulfonic acid, Dihydroergocristine, Ergoloid mesylate, Dihydroergocornine, Ropinirole, Promethazine, Dextroamphetamine" />
          <attvalue for="10" value="https://www.drugbank.ca/polypeptides/P08913" />
          <attvalue for="11" value="Alpha-2A adrenergic receptor" />
          <attvalue for="12" value="https://cdn.rcsb.org/images/structures/ku/6kux/6kux_assembly-1.jpeg" />
          <attvalue for="13" value="Target" />
          <attvalue for="14" value="56" />
          <attvalue for="15" value="0.3078584242750713" />
          <attvalue for="16" value="0.0010159085056432216" />
          <attvalue for="17" value="1.165325387438579e-05" />
          <attvalue for="18" value="0.5577922077922078" />
          <attvalue for="19" value="562" />
          <attvalue for="20" value="#12EAEA" />
          <attvalue for="21" value="#0EBEBE" />
        </attvalues>
      </node>
      <node id="Alpha-2B adrenergic receptor" label="Alpha-2B adrenergic receptor">
        <attvalues>
          <attvalue for="0" value="ADRA2B" />
          <attvalue for="1" value="P18089" />
          <attvalue for="2" value="6K42" />
          <attvalue for="3" value="Humans" />
          <attvalue for="4" value="Membrane receptor" />
          <attvalue for="5" value="Family A G protein-coupled receptor" />
          <attvalue for="6" value="Cell membrane" />
          <attvalue for="7" value="NPY, POMC, KNG1" />
          <attvalue for="8" value="Intellectual Disability, Lung diseases, Hypertensive disease, Malignant Neoplasms, Neoplasms, Primary malignant neoplasm, Autoimmune Diseases, Cardiovascular Diseases, Anxiety Disorders, Metabolic Diseases, Diabetes Mellitus, CNS disorder, Kidney Diseases, Polycystic Kidney Diseases, Secondary Neoplasm, Mental disorders, Brain Neoplasms, Developmental Disabilities, Cognition Disorders, Cytomegalovirus Infections, Drug abuse, Liver neoplasms, Lymphoma, nervous system disorder, Parathyroid Diseases, Parathyroid Neoplasms, Pituitary Diseases, Prostatic Neoplasms, Retinal Diseases, Stomach Neoplasms, Cerebrovascular accident, Substance Use Disorders, Vascular Diseases, Migraine Disorders, Neurodegenerative Disorders, Mood Disorders, Sleep Disorders, Degenerative disorder, Neurodevelopmental Disorders" />
          <attvalue for="9" value="Fenoldopam, Yohimbine, Brimonidine, Norepinephrine, Dronedarone, OPC-28326, Epicept NP-1, Droxidopa, Asenapine, Ocaperidone, Clonidine, Bromocriptine, Lisuride, Cabergoline, Apomorphine, Paliperidone, Quetiapine, Ziprasidone, Clozapine, Aripiprazole, Methotrimeprazine, Etomidate, Trimipramine, Phenoxybenzamine, Ephedra sinica root, Metamfetamine, Xylometazoline, Epinephrine, Rotigotine, Loxapine, Carvedilol, Prazosin, Guanabenz, Tolazoline, Oxymetazoline, Apraclonidine, Guanfacine, Mianserin, Racepinephrine, Pizotifen, Celiprolol, Aripiprazole lauroxil, Haloperidol, Risperidone, Tizanidine, Bethanidine, Pergolide, Chlorpromazine, Amoxapine, Nortriptyline, Maprotiline, Desipramine, Cirazoline, Esmirtazapine, Levonordefrin, Tiapride, Dosulepin, Setiptiline, Phenylpropanolamine, Etoperidone, Lorpiprazole, Xylazine, Prochlorperazine, Paroxetine, Tramadol, Escitalopram, Mephentermine, Amphetamine, Moxisylyte, Aranidipine, Indigotindisulfonic acid, Dihydroergocristine, Ergoloid mesylate, Dihydroergocornine, DL-Methylephedrine, Ropinirole, Promethazine, Dextroamphetamine" />
          <attvalue for="10" value="https://www.drugbank.ca/polypeptides/P18089" />
          <attvalue for="11" value="Alpha-2B adrenergic receptor" />
          <attvalue for="12" value="https://cdn.rcsb.org/images/structures/k4/6k42/6k42_assembly-1.jpeg" />
          <attvalue for="13" value="Target" />
          <attvalue for="14" value="56" />
          <attvalue for="15" value="0.3078584242750713" />
          <attvalue for="16" value="0.0010159085056432216" />
          <attvalue for="17" value="1.165325387438579e-05" />
          <attvalue for="18" value="0.5577922077922078" />
          <attvalue for="19" value="559" />
          <attvalue for="20" value="#12EAEA" />
          <attvalue for="21" value="#0EBEBE" />
        </attvalues>
      </node>
      <node id="Alpha-2C adrenergic receptor" label="Alpha-2C adrenergic receptor">
        <attvalues>
          <attvalue for="0" value="ADRA2C" />
          <attvalue for="1" value="P18825" />
          <attvalue for="2" value="6KUW" />
          <attvalue for="3" value="Humans" />
          <attvalue for="4" value="Membrane receptor" />
          <attvalue for="5" value="Family A G protein-coupled receptor" />
          <attvalue for="6" value="Cell membrane" />
          <attvalue for="7" value="NPY, CNR1, POMC, KNG1" />
          <attvalue for="8" value="Mood Disorders, Hypertensive disease, Malignant Neoplasms, Cardiomyopathy, Dilated, Neoplasms, Primary malignant neoplasm" />
          <attvalue for="9" value="Fenoldopam, Yohimbine, Brimonidine, Norepinephrine, Dronedarone, OPC-28326, Epicept NP-1, Droxidopa, Asenapine, Ocaperidone, Clonidine, Bromocriptine, Lisuride, Cabergoline, Apomorphine, Paliperidone, Quetiapine, Ziprasidone, Clozapine, Aripiprazole, Methotrimeprazine, Phenoxybenzamine, Ephedra sinica root, Metamfetamine, Xylometazoline, Lurasidone, Iloperidone, Agmatine, Loxapine, Carvedilol, Tolazoline, Oxymetazoline, Mianserin, Brexpiprazole, Racepinephrine, Pizotifen, Celiprolol, Aripiprazole lauroxil, Haloperidol, Risperidone, Ergotamine, Tizanidine, Bethanidine, Pergolide, Chlorpromazine, Amoxapine, Nortriptyline, Maprotiline, Desipramine, Cirazoline, Esmirtazapine, Levonordefrin, Tiapride, Dosulepin, Setiptiline, Phenylpropanolamine, Etoperidone, Lorpiprazole, Xylazine, Prochlorperazine, Paroxetine, Tramadol, Escitalopram, Mephentermine, Amphetamine, Moxisylyte, Aranidipine, Indigotindisulfonic acid, Dihydroergocristine, Ergoloid mesylate, Dihydroergocornine, DL-Methylephedrine, Ropinirole, Promethazine, Dextroamphetamine" />
          <attvalue for="10" value="https://www.drugbank.ca/polypeptides/P18825" />
          <attvalue for="11" value="Alpha-2C adrenergic receptor" />
          <attvalue for="12" value="https://cdn.rcsb.org/images/structures/ku/6kuw/6kuw_assembly-1.jpeg" />
          <attvalue for="13" value="Target" />
          <attvalue for="14" value="56" />
          <attvalue for="15" value="0.3078584242750713" />
          <attvalue for="16" value="0.0010159085056432216" />
          <attvalue for="17" value="1.165325387438579e-05" />
          <attvalue for="18" value="0.5577922077922078" />
          <attvalue for="19" value="554" />
          <attvalue for="20" value="#12EAEA" />
          <attvalue for="21" value="#0EBEBE" />
        </attvalues>
      </node>
      <node id="Muscarinic acetylcholine receptor M1" label="Muscarinic acetylcholine receptor M1">
        <attvalues>
          <attvalue for="0" value="CHRM1" />
          <attvalue for="1" value="P11229" />
          <attvalue for="2" value="6OIJ" />
          <attvalue for="3" value="Humans" />
          <attvalue for="4" value="Membrane receptor" />
          <attvalue for="5" value="Family A G protein-coupled receptor" />
          <attvalue for="6" value="Cell membrane" />
          <attvalue for="7" value="CCK, NTSR2, GRM5" />
          <attvalue for="8" value="Age-Related Memory Disorders, Malignant Neoplasms, Colonic Neoplasms, Neoplasms, Prion Diseases, Neurodegenerative Disorders, Primary malignant neoplasm" />
          <attvalue for="9" value="Cevimeline, Succinylcholine, Trospium, Oxyphenonium, Benzatropine, Ipratropium, Trihexyphenidyl, Oxyphencyclimine, Procyclidine, Carbamoylcholine, Hyoscyamine, Methscopolamine bromide, Tridihexethyl, Anisotropine methylbromide, Pirenzepine, Scopolamine, Clidinium, Propantheline, Dicyclomine, Methantheline, Cycrimine, Cyclopentolate, Glycopyrronium, Tolterodine, Oxybutynin, Pilocarpine, Flavoxate, Desipramine, Metoclopramide, Olanzapine, Buclizine, Profenamine, Promazine, Triflupromazine, Atropine, Homatropine methylbromide, Benzquinamide, Biperiden, Promethazine, Diphenidol, Methotrimeprazine, Arecoline, Solifenacin, NGX267, ALKS 27, ACP-104, Nicardipine, Fesoterodine, Quetiapine, Tiotropium, Ziprasidone, Clozapine, Darifenacin, Molindone, Cocaine, Disopyramide, Chlorprothixene, Doxepin, Imipramine, Cyproheptadine, Amoxapine, Escitalopram, Brompheniramine, Tropicamide, Maprotiline, Flupentixol, Minaprine, Mepenzolate, Aclidinium, Chlorpromazine, Loxapine, Terfenadine, Umeclidinium, Hexocyclium, Dosulepin, Imidafenacin, Acetylcholine, Gallamine triethiodide, Staurosporine, Bethanechol, Pyrantel, Homatropine, Pizotifen, Propiverine, Thonzylamine, Tramadol, Rociverine, Trimebutine, Aripiprazole lauroxil, Aripiprazole, Metixene, Doxylamine, Propiomazine, Trimipramine, Meperidine, Cinnarizine, Ketamine, Etoperidone, Revefenacin, Amitriptyline, Paroxetine, Nortriptyline" />
          <attvalue for="10" value="https://www.drugbank.ca/polypeptides/P11229" />
          <attvalue for="11" value="Muscarinic acetylcholine receptor M1" />
          <attvalue for="12" value="https://cdn.rcsb.org/images/structures/oi/6oij/6oij_assembly-1.jpeg" />
          <attvalue for="13" value="Target" />
          <attvalue for="14" value="52" />
          <attvalue for="15" value="0.3098332823067717" />
          <attvalue for="16" value="0.0007888581295942942" />
          <attvalue for="17" value="1.1662541554902007e-05" />
          <attvalue for="18" value="0.6229260935143288" />
          <attvalue for="19" value="529" />
          <attvalue for="20" value="#12EAEA" />
          <attvalue for="21" value="#0EBEBE" />
        </attvalues>
      </node>
      <node id="Muscarinic acetylcholine receptor M3" label="Muscarinic acetylcholine receptor M3">
        <attvalues>
          <attvalue for="0" value="CHRM3" />
          <attvalue for="1" value="P20309" />
          <attvalue for="2" value="2CSA" />
          <attvalue for="3" value="Humans" />
          <attvalue for="4" value="Membrane receptor" />
          <attvalue for="5" value="Family A G protein-coupled receptor" />
          <attvalue for="6" value="Cell membrane" />
          <attvalue for="7" value="GNAQ" />
          <attvalue for="8" value="Urinary Bladder Diseases, Neoplasms, Fatty acid measurement, Malignant Neoplasms, Primary malignant neoplasm, Diabetes Mellitus, Adenoma, Heart Diseases, Lung Neoplasms, Retinal Diseases, Cerebrovascular accident, Adenocarcinoma, Anxiety Disorders, Colorectal Neoplasms, Hypertensive disease, Intestinal Neoplasms, Liver neoplasms, Parasitic Diseases, Psychotic Disorders, Urinary tract infection, Virus Diseases, Polyendocrinopathies, Autoimmune, Congenital anomaly of the bladder, Oropharyngeal disorders, Mammary Neoplasms" />
          <attvalue for="9" value="Darifenacin, Diphemanil, Cevimeline, Olanzapine, Oxyphencyclimine, Tridihexethyl, Anisotropine methylbromide, Atropine, Homatropine methylbromide, Benzquinamide, Promethazine, Diphenidol, Methotrimeprazine, Tiotropium, Solifenacin, Oxybutynin, Tolterodine, ALKS 27, Ipratropium, Nicardipine, Fesoterodine, Quetiapine, Ziprasidone, Clozapine, Pipecuronium, Pancuronium, Disopyramide, Terfenadine, Hyoscyamine, Chlorprothixene, Doxepin, Desipramine, Imipramine, Cyproheptadine, Brompheniramine, Tropicamide, Scopolamine, Procyclidine, Trihexyphenidyl, Mivacurium, Pilocarpine, Succinylcholine, Maprotiline, Mepenzolate, Isopropamide, Methacholine, Tramadol, Methscopolamine bromide, Aclidinium, Chlorpromazine, Loxapine, Glycopyrronium, Umeclidinium, Hexocyclium, Butylscopolamine, Dosulepin, Imidafenacin, Acetylcholine, Thiopental, Carbamoylcholine, Arecoline, Bethanechol, Homatropine, Pizotifen, Propiverine, Thonzylamine, Rociverine, Trimebutine, Aripiprazole lauroxil, Haloperidol, Aripiprazole, Trospium, Methantheline, Metixene, Doxylamine, Propiomazine, Amoxapine, Trimipramine, Meperidine, Cinnarizine, Ketamine, Etoperidone, Revefenacin, Amitriptyline, Paroxetine, Nortriptyline" />
          <attvalue for="10" value="https://www.drugbank.ca/polypeptides/P20309" />
          <attvalue for="11" value="Muscarinic acetylcholine receptor M3" />
          <attvalue for="12" value="https://cdn.rcsb.org/images/structures/cs/2csa/2csa_model-1.jpeg" />
          <attvalue for="13" value="Target" />
          <attvalue for="14" value="52" />
          <attvalue for="15" value="0.3098332823067717" />
          <attvalue for="16" value="0.0007888581295942942" />
          <attvalue for="17" value="1.1662541554902007e-05" />
          <attvalue for="18" value="0.6229260935143288" />
          <attvalue for="19" value="524" />
          <attvalue for="20" value="#12EAEA" />
          <attvalue for="21" value="#0EBEBE" />
        </attvalues>
      </node>
      <node id="Muscarinic acetylcholine receptor M4" label="Muscarinic acetylcholine receptor M4">
        <attvalues>
          <attvalue for="0" value="CHRM4" />
          <attvalue for="1" value="P08173" />
          <attvalue for="2" value="5DSG" />
          <attvalue for="3" value="Humans" />
          <attvalue for="4" value="Membrane receptor" />
          <attvalue for="5" value="Family A G protein-coupled receptor" />
          <attvalue for="6" value="Cell membrane" />
          <attvalue for="7" value="" />
          <attvalue for="8" value="Mental disorders, MYELODYSPLASTIC SYNDROME" />
          <attvalue for="9" value="Benzquinamide, Tropicamide, Olanzapine, Procyclidine, Atropine, Homatropine methylbromide, Promethazine, Methotrimeprazine, ALKS 27, Nicardipine, Quetiapine, Ziprasidone, Clozapine, Darifenacin, Hyoscyamine, Chlorprothixene, Doxepin, Desipramine, Imipramine, Brompheniramine, Scopolamine, Trihexyphenidyl, Solifenacin, Maprotiline, Tolterodine, Fesoterodine, Isopropamide, Aclidinium, Loxapine, Terfenadine, Umeclidinium, Hexocyclium, Dosulepin, Acetylcholine, Tiotropium, Bethanechol, Carbamoylcholine, Pilocarpine, Homatropine, Propiverine, Thonzylamine, Rociverine, Trimebutine, Aripiprazole lauroxil, Aripiprazole, Methantheline, Metixene, Doxylamine, Propiomazine, Amoxapine, Trimipramine, Meperidine, Cinnarizine, Ketamine, Etoperidone, Revefenacin, Amitriptyline, Paroxetine, Nortriptyline" />
          <attvalue for="10" value="https://www.drugbank.ca/polypeptides/P08173" />
          <attvalue for="11" value="Muscarinic acetylcholine receptor M4" />
          <attvalue for="12" value="https://cdn.rcsb.org/images/structures/ds/5dsg/5dsg_assembly-1.jpeg" />
          <attvalue for="13" value="Target" />
          <attvalue for="14" value="36" />
          <attvalue for="15" value="0.29213447249758107" />
          <attvalue for="16" value="4.915440166258993e-05" />
          <attvalue for="17" value="1.9968672571408713e-06" />
          <attvalue for="18" value="0.8269841269841269" />
          <attvalue for="19" value="421" />
          <attvalue for="20" value="#12EAEA" />
          <attvalue for="21" value="#0EBEBE" />
        </attvalues>
      </node>
      <node id="Muscarinic acetylcholine receptor M5" label="Muscarinic acetylcholine receptor M5">
        <attvalues>
          <attvalue for="0" value="CHRM5" />
          <attvalue for="1" value="P08912" />
          <attvalue for="2" value="6OL9" />
          <attvalue for="3" value="Humans" />
          <attvalue for="4" value="Membrane receptor" />
          <attvalue for="5" value="Family A G protein-coupled receptor" />
          <attvalue for="6" value="Cell membrane" />
          <attvalue for="7" value="" />
          <attvalue for="8" value="Cocaine-Related Disorders, Intellectual Disability" />
          <attvalue for="9" value="Atropine, Homatropine methylbromide, Benzquinamide, Promethazine, Methotrimeprazine, ALKS 27, Nicardipine, Quetiapine, Ziprasidone, Clozapine, Darifenacin, Chlorprothixene, Doxepin, Desipramine, Imipramine, Brompheniramine, Scopolamine, Trihexyphenidyl, Solifenacin, Maprotiline, Tolterodine, Fesoterodine, Aclidinium, Loxapine, Terfenadine, Umeclidinium, Dosulepin, Gallamine triethiodide, Tiotropium, Homatropine, Propiverine, Thonzylamine, Rociverine, Aripiprazole lauroxil, Aripiprazole, Methantheline, Metixene, Doxylamine, Propiomazine, Amoxapine, Trimipramine, Meperidine, Cinnarizine, Ketamine, Etoperidone, Revefenacin, Amitriptyline, Paroxetine, Nortriptyline" />
          <attvalue for="10" value="https://www.drugbank.ca/polypeptides/P08912" />
          <attvalue for="11" value="Muscarinic acetylcholine receptor M5" />
          <attvalue for="12" value="https://cdn.rcsb.org/images/structures/ol/6ol9/6ol9_assembly-1.jpeg" />
          <attvalue for="13" value="Target" />
          <attvalue for="14" value="36" />
          <attvalue for="15" value="0.29213447249758107" />
          <attvalue for="16" value="4.915440166258993e-05" />
          <attvalue for="17" value="1.9968672571408713e-06" />
          <attvalue for="18" value="0.8269841269841269" />
          <attvalue for="19" value="397" />
          <attvalue for="20" value="#12EAEA" />
          <attvalue for="21" value="#0EBEBE" />
        </attvalues>
      </node>
      <node id="Tyrosine-protein kinase BTK" label="Tyrosine-protein kinase BTK">
        <attvalues>
          <attvalue for="0" value="BTK" />
          <attvalue for="1" value="Q06187" />
          <attvalue for="2" value="5J87" />
          <attvalue for="3" value="Humans" />
          <attvalue for="4" value="Enzyme" />
          <attvalue for="5" value="Kinase" />
          <attvalue for="6" value="Cytoplasm" />
          <attvalue for="7" value="SH3BP5, BLNK, PLCG2, WAS, CD19, LCP2, PIK3AP1, VAV1, IBTK, CD79B" />
          <attvalue for="8" value="Neoplasms, Immunologic Deficiency Syndromes, Autoimmune Diseases, B-Cell Lymphomas, Hematologic Neoplasms, Primary malignant neoplasm, Mammary Neoplasms, Bacterial Infections, Primary immune deficiency disorder, X-Linked Combined Immunodeficiency Diseases, Immune System Diseases, Kidney Diseases, Humoral immune defect, Adenocarcinoma, Adenoma, Bone Diseases, Brain Diseases, Cerebrovascular Disorders, Herpes Simplex Infections, Prostatic Neoplasms, Skin lesion, Virus Diseases, Hematopoietic Neoplasms, Chronic Kidney Diseases, MYELODYSPLASTIC SYNDROME" />
          <attvalue for="9" value="Inositol 1,3,4,5-Tetrakisphosphate, XL418, Ibrutinib, Dasatinib, Acalabrutinib, Fostamatinib, Zanubrutinib, Abivertinib" />
          <attvalue for="10" value="https://www.drugbank.ca/polypeptides/Q06187" />
          <attvalue for="11" value="Tyrosine-protein kinase BTK" />
          <attvalue for="12" value="https://cdn.rcsb.org/images/structures/j8/5j87/5j87_assembly-1.jpeg" />
          <attvalue for="13" value="Target" />
          <attvalue for="14" value="304" />
          <attvalue for="15" value="0.3654443842592692" />
          <attvalue for="16" value="0.0" />
          <attvalue for="17" value="0.05724145910386821" />
          <attvalue for="18" value="1.0" />
          <attvalue for="19" value="708" />
          <attvalue for="20" value="#12EAEA" />
          <attvalue for="21" value="#0EBEBE" />
        </attvalues>
      </node>
      <node id="Epidermal growth factor receptor" label="Epidermal growth factor receptor">
        <attvalues>
          <attvalue for="0" value="EGFR" />
          <attvalue for="1" value="P00533" />
          <attvalue for="2" value="3NJP" />
          <attvalue for="3" value="Humans" />
          <attvalue for="4" value="Enzyme" />
          <attvalue for="5" value="Kinase" />
          <attvalue for="6" value="Cell membrane" />
          <attvalue for="7" value="GRB2, EGF, CBL, EREG, TGFA, SHC1, HRAS, STAT3, KRAS, PTPN11" />
          <attvalue for="8" value="Esophageal Neoplasms, Cardiomyopathy, Dilated, Prostatic Neoplasms, Colonic Neoplasms, Stomach Neoplasms, Neck Neoplasms, Hypertensive disease, Rectal Neoplasms, Bile Duct Neoplasms, Head Neoplasms, Nasopharyngeal Neoplasms, Craniofacial Abnormalities, Upper Aerodigestive Tract Neoplasms, Parkinsonian Disorders, Central Nervous System Neoplasms, Adenoma, Malignant neoplasm of mouth, Lung Diseases, Interstitial, Gastrointestinal Stromal Tumors, Chronic Kidney Diseases, Diabetes Mellitus, Liver neoplasms, Neoplasms, Intracranial, Kidney Diseases, Virus Diseases, Neuroendocrine Tumors, Lesion of brain, Herpes Simplex Infections, Laryngeal Diseases, Monosomy, Skin Neoplasms, Soft Tissue Neoplasms, Benign Neoplasm, Oropharyngeal disorders, Infection, Bone neoplasms, Congenital chromosomal disease, Cytomegalovirus Infections, Gastrointestinal Neoplasms, Dermatologic disorders, Skin lesion, Neurofibromatoses, Sarcoma of soft tissue, Heart Diseases, Immunologic Deficiency Syndromes, Inflammatory Bowel Diseases, Lymphoma, Precancerous Conditions, Uterine Fibroids, Hematologic Neoplasms, Cardiomyopathies, Autoimmune Diseases, Bacterial Infections, CNS disorder, Hematological Disease, Intestinal Neoplasms, Mouth Neoplasms, Mycoplasma Infections, Peripheral Neuropathy, Signs and Symptoms, Respiratory, Uterine Neoplasms, Neurologic Symptoms, Neurodegenerative Disorders, Congenital Abnormality, Adenovirus Infections, Bone Diseases, Breast Diseases, Cardiovascular Diseases, Cestode Infections, Developmental Disabilities, Demyelinating Diseases, Drug Eruptions, Shigella Infections, Ear Neoplasms, Endocardial Cushion Defects, Endometrial Neoplasms, Congenital Heart Defects, Ventricular Septal Defects, Herpes zoster disease, HIV Infections, Immune System Diseases, Polycystic Kidney Diseases, Liver diseases, Meningococcal Infections, Myeloproliferative disease, Hereditary Motor and Sensory Neuropathies, Occupational Diseases, Disorder of the optic nerve, Parathyroid Neoplasms, Periodontal Diseases, Peripheral Nervous System Neoplasms, Peritoneal Diseases, Pituitary Neoplasms, Prostatic Diseases, Respiratory Syncytial Virus Infections, Retroviridae Infections, Skin Diseases, Infectious, Splenic Neoplasms, Staphylococcal Infections, Temporomandibular Joint Disorders, Tracheal Diseases, Urinary tract infection, Meningitis, Bacterial, Epstein-Barr Virus Infections, Congenital heart disease, Malignant neoplasm of fallopian tube, Prion Diseases, Lichenoid Eruptions, Nerve Sheath Tumors, Coronavirus Infections, Caffeine related disorders, Adult Solid Neoplasm, Deformity, Secondary malignant neoplasm of soft tissues, Viral respiratory infection, Gestational Trophoblastic Neoplasms, Disorder of skull, Inflammatory disorder, Metastatic Carcinoma, Drug Dependence, Thymus Neoplasms, Intellectual Disability" />
          <attvalue for="9" value="Cetuximab, Gefitinib, Erlotinib, Lapatinib, Panitumumab, Lidocaine, Alvocidib, IGN311, Vandetanib, Rindopepimut, Matuzumab, Canertinib, Varlitinib, AV-412, Pelitinib, S-{3-[(4-ANILINOQUINAZOLIN-6-YL)AMINO]-3-OXOPROPYL}-L-CYSTEINE, PD-168393, Afatinib, Necitumumab, Osimertinib, Icotinib, Olmutinib, Zalutumumab, Depatuxizumab mafodotin, Neratinib, Brigatinib, Foreskin keratinocyte (neonatal), Fostamatinib, Dacomitinib, Zanubrutinib, Abivertinib" />
          <attvalue for="10" value="https://www.drugbank.ca/polypeptides/P00533" />
          <attvalue for="11" value="Epidermal growth factor receptor" />
          <attvalue for="12" value="https://cdn.rcsb.org/images/structures/nj/3njp/3njp_assembly-1.jpeg" />
          <attvalue for="13" value="Target" />
          <attvalue for="14" value="310" />
          <attvalue for="15" value="0.37948153214875663" />
          <attvalue for="16" value="0.014823411648542902" />
          <attvalue for="17" value="0.05724736410105278" />
          <attvalue for="18" value="0.9619793297839023" />
          <attvalue for="19" value="732" />
          <attvalue for="20" value="#12EAEA" />
          <attvalue for="21" value="#0EBEBE" />
        </attvalues>
      </node>
      <node id="Receptor tyrosine-protein kinase erbB-2" label="Receptor tyrosine-protein kinase erbB-2">
        <attvalues>
          <attvalue for="0" value="ERBB2" />
          <attvalue for="1" value="P04626" />
          <attvalue for="2" value="6OGE" />
          <attvalue for="3" value="Humans" />
          <attvalue for="4" value="Enzyme" />
          <attvalue for="5" value="Kinase" />
          <attvalue for="6" value="Cell membrane" />
          <attvalue for="7" value="EGF, GRB2, PTPN11, HSP90AA1, NRG1, SHC1, GRB7, HRAS, KRAS, CTNNB1" />
          <attvalue for="8" value="Stomach Neoplasms, Esophageal Neoplasms, Lung Neoplasms, Prostatic Neoplasms, Colonic Neoplasms, Gastrointestinal Neoplasms, Cardiomyopathy, Dilated, Colorectal Neoplasms, Mouth Neoplasms, Brain Neoplasms, Herpes Simplex Infections, Precancerous Conditions, Sarcoma, Malignant neoplasm of soft tissue, Immunologic Deficiency Syndromes, Congenital chromosomal disease, Diabetes Mellitus, Malignant neoplasm of mouth, Monosomy, Salivary Gland Neoplasms, B-Cell Lymphomas, Neuroendocrine Tumors, Gestational Trophoblastic Neoplasms, Bone Diseases, Bone neoplasms, CNS disorder, Endometrial Neoplasms, Liver neoplasms, Lymphoma, Neck Neoplasms, Skin Neoplasms, Adult Solid Neoplasm, Autoimmune Diseases, Breast Diseases, Soft Tissue Neoplasms, Virus Diseases, Neurologic Symptoms, Hematologic Neoplasms, Neurodegenerative Disorders, Cardiomyopathies, Metastatic Carcinoma, Neoplasms, Intracranial, Sarcoma of soft tissue, Mental disorders, Cerebellar Diseases, Eyelid Neoplasms, Gall Bladder Diseases, Genital Neoplasms, Female, Heart Diseases, Hypertensive disease, Inflammatory Bowel Diseases, Intestinal Neoplasms, Polycystic Kidney Diseases, Laryngeal Diseases, Lymphoproliferative Disorders, Nasopharyngeal Neoplasms, Nervous System Neoplasms, Paraneoplastic Syndromes, Parotid Neoplasms, Peritoneal Diseases, Pleural effusion disorder, Skin Abnormalities, Dermatologic disorders, Skin lesion, Testicular Neoplasms, Tongue Neoplasms, Uterine Neoplasms, Prion Diseases, Neurofibromatoses, Nerve Sheath Tumors, Lesion of brain, Oropharyngeal disorders, Adenoviral infections, Disease due to Papilloma virus" />
          <attvalue for="9" value="Lapatinib, Trastuzumab, IGN311, Tesevatinib, Trastuzumab emtansine, Varlitinib, Tucatinib, AV-412, Pertuzumab, Afatinib, Brigatinib, Fostamatinib, Zanubrutinib, Margetuximab" />
          <attvalue for="10" value="https://www.drugbank.ca/polypeptides/P04626" />
          <attvalue for="11" value="Receptor tyrosine-protein kinase erbB-2" />
          <attvalue for="12" value="https://cdn.rcsb.org/images/structures/og/6oge/6oge_assembly-1.jpeg" />
          <attvalue for="13" value="Target" />
          <attvalue for="14" value="304" />
          <attvalue for="15" value="0.3654443842592692" />
          <attvalue for="16" value="0.0" />
          <attvalue for="17" value="0.05724145910386821" />
          <attvalue for="18" value="1.0" />
          <attvalue for="19" value="706" />
          <attvalue for="20" value="#12EAEA" />
          <attvalue for="21" value="#0EBEBE" />
        </attvalues>
      </node>
      <node id="Receptor tyrosine-protein kinase erbB-4" label="Receptor tyrosine-protein kinase erbB-4">
        <attvalues>
          <attvalue for="0" value="ERBB4" />
          <attvalue for="1" value="Q15303" />
          <attvalue for="2" value="3U7U" />
          <attvalue for="3" value="Humans" />
          <attvalue for="4" value="Enzyme" />
          <attvalue for="5" value="Kinase" />
          <attvalue for="6" value="Cell membrane" />
          <attvalue for="7" value="NRG1, GRB2, YAP1, STAT5A, SHC1, HBEGF, NRG2, NRG3, STAT5B, DLG4" />
          <attvalue for="8" value="Skin Neoplasms, Cerebrovascular accident, Mood Disorders, Carcinoma, Brain Neoplasms, Cognition Disorders, Diabetes Mellitus, Lung Neoplasms, Psychotic Disorders, Anxiety Disorders, Brain Diseases, Colorectal Neoplasms, Inflammatory Bowel Diseases, Kidney Diseases, Liver diseases, Liver neoplasms, Lung diseases, Lymphoma, nervous system disorder, Prostatic Neoplasms, Neuroendocrine Tumors, Cardiac defects, Neurodevelopmental Disorders, Chronic Kidney Diseases, Secondary Neoplasm, Intellectual Disability" />
          <attvalue for="9" value="Afatinib, Brigatinib, Fostamatinib, Zanubrutinib" />
          <attvalue for="10" value="https://www.drugbank.ca/polypeptides/Q15303" />
          <attvalue for="11" value="Receptor tyrosine-protein kinase erbB-4" />
          <attvalue for="12" value="https://cdn.rcsb.org/images/structures/u7/3u7u/3u7u_assembly-1.jpeg" />
          <attvalue for="13" value="Target" />
          <attvalue for="14" value="304" />
          <attvalue for="15" value="0.3654443842592692" />
          <attvalue for="16" value="0.0" />
          <attvalue for="17" value="0.05724145910386821" />
          <attvalue for="18" value="1.0" />
          <attvalue for="19" value="704" />
          <attvalue for="20" value="#12EAEA" />
          <attvalue for="21" value="#0EBEBE" />
        </attvalues>
      </node>
      <node id="Tyrosine-protein kinase ITK/TSK" label="Tyrosine-protein kinase ITK/TSK">
        <attvalues>
          <attvalue for="0" value="ITK" />
          <attvalue for="1" value="Q08881" />
          <attvalue for="2" value="3V5J" />
          <attvalue for="3" value="Humans" />
          <attvalue for="4" value="Enzyme" />
          <attvalue for="5" value="Kinase" />
          <attvalue for="6" value="Cytoplasm" />
          <attvalue for="7" value="LCP2, CD3E, CD247, LAT, CD28, CD4, VAV1, CD3D, ZAP70, GRAP2" />
          <attvalue for="8" value="Lymphoma, Respiratory Tract Diseases, Personality Traits, Malignant Neoplasms, Lymphoproliferative Disorders, Neoplasms, Epstein-Barr Virus Infections, Primary malignant neoplasm, Immunologic Deficiency Syndromes, Virus Diseases, Autoimmune Diseases, Carcinoma, HIV Infections, Immune System Diseases, Lung Neoplasms, Respiration Disorders, Dermatologic disorders, Secondary Neoplasm" />
          <attvalue for="9" value="Staurosporine, Pazopanib, Fostamatinib, Zanubrutinib" />
          <attvalue for="10" value="https://www.drugbank.ca/polypeptides/Q08881" />
          <attvalue for="11" value="Tyrosine-protein kinase ITK/TSK" />
          <attvalue for="12" value="https://cdn.rcsb.org/images/structures/v5/3v5j/3v5j_assembly-1.jpeg" />
          <attvalue for="13" value="Target" />
          <attvalue for="14" value="304" />
          <attvalue for="15" value="0.3654443842592692" />
          <attvalue for="16" value="0.0" />
          <attvalue for="17" value="0.05724145910386821" />
          <attvalue for="18" value="1.0" />
          <attvalue for="19" value="702" />
          <attvalue for="20" value="#12EAEA" />
          <attvalue for="21" value="#0EBEBE" />
        </attvalues>
      </node>
      <node id="Cytoplasmic tyrosine-protein kinase BMX" label="Cytoplasmic tyrosine-protein kinase BMX">
        <attvalues>
          <attvalue for="0" value="BMX" />
          <attvalue for="1" value="P51813" />
          <attvalue for="2" value="3SXR" />
          <attvalue for="3" value="Humans" />
          <attvalue for="4" value="Enzyme" />
          <attvalue for="5" value="Kinase" />
          <attvalue for="6" value="Cytoplasm" />
          <attvalue for="7" value="RUFY1" />
          <attvalue for="8" value="Malignant Neoplasms, Neoplasms, Primary malignant neoplasm, Prostatic Neoplasms, Mammary Neoplasms" />
          <attvalue for="9" value="Fostamatinib, Zanubrutinib" />
          <attvalue for="10" value="https://www.drugbank.ca/polypeptides/P51813" />
          <attvalue for="11" value="Cytoplasmic tyrosine-protein kinase BMX" />
          <attvalue for="12" value="https://cdn.rcsb.org/images/structures/sx/3sxr/3sxr_assembly-1.jpeg" />
          <attvalue for="13" value="Target" />
          <attvalue for="14" value="304" />
          <attvalue for="15" value="0.3654443842592692" />
          <attvalue for="16" value="0.0" />
          <attvalue for="17" value="0.05724145910386821" />
          <attvalue for="18" value="1.0" />
          <attvalue for="19" value="699" />
          <attvalue for="20" value="#12EAEA" />
          <attvalue for="21" value="#0EBEBE" />
        </attvalues>
      </node>
      <node id="Tyrosine-protein kinase Tec" label="Tyrosine-protein kinase Tec">
        <attvalues>
          <attvalue for="0" value="TEC" />
          <attvalue for="1" value="P42680" />
          <attvalue for="2" value="2LUL" />
          <attvalue for="3" value="Humans" />
          <attvalue for="4" value="Enzyme" />
          <attvalue for="5" value="Kinase" />
          <attvalue for="6" value="Cytoplasm" />
          <attvalue for="7" value="DOK1, VAV1, PLCG1, PLCG2, GRB2" />
          <attvalue for="8" value="Neoplasms, Autoimmune Diseases, Malignant Neoplasms, Hepatitis, Soft Tissue Neoplasms, Virus Diseases, Gastrointestinal Stromal Tumors, Primary malignant neoplasm, MYELODYSPLASTIC SYNDROME" />
          <attvalue for="9" value="Fostamatinib, Zanubrutinib" />
          <attvalue for="10" value="https://www.drugbank.ca/polypeptides/P42680" />
          <attvalue for="11" value="Tyrosine-protein kinase Tec" />
          <attvalue for="12" value="https://cdn.rcsb.org/images/structures/lu/2lul/2lul_assembly-1.jpeg" />
          <attvalue for="13" value="Target" />
          <attvalue for="14" value="304" />
          <attvalue for="15" value="0.3654443842592692" />
          <attvalue for="16" value="0.0" />
          <attvalue for="17" value="0.05724145910386821" />
          <attvalue for="18" value="1.0" />
          <attvalue for="19" value="697" />
          <attvalue for="20" value="#12EAEA" />
          <attvalue for="21" value="#0EBEBE" />
        </attvalues>
      </node>
      <node id="Tyrosine-protein kinase Blk" label="Tyrosine-protein kinase Blk">
        <attvalues>
          <attvalue for="0" value="BLK" />
          <attvalue for="1" value="P51451" />
          <attvalue for="2" value="Not Available" />
          <attvalue for="3" value="Humans" />
          <attvalue for="4" value="Enzyme" />
          <attvalue for="5" value="Kinase" />
          <attvalue for="6" value="Cell membrane" />
          <attvalue for="7" value="CD79A, CD79B, CBL, EGFR, BLNK" />
          <attvalue for="8" value="Diabetes Mellitus, Autoimmune Diseases, Neoplasms, Lung Diseases, Interstitial, Malignant Neoplasms, Hematologic Neoplasms" />
          <attvalue for="9" value="Fostamatinib, Zanubrutinib" />
          <attvalue for="10" value="https://www.drugbank.ca/polypeptides/P51451" />
          <attvalue for="11" value="Tyrosine-protein kinase Blk" />
          <attvalue for="12" value="https://cdn.rcsb.org/images/structures/ot/not available/not available_model-1.jpeg" />
          <attvalue for="13" value="Target" />
          <attvalue for="14" value="304" />
          <attvalue for="15" value="0.3654443842592692" />
          <attvalue for="16" value="0.0" />
          <attvalue for="17" value="0.05724145910386821" />
          <attvalue for="18" value="1.0" />
          <attvalue for="19" value="695" />
          <attvalue for="20" value="#12EAEA" />
          <attvalue for="21" value="#0EBEBE" />
        </attvalues>
      </node>
      <node id="Protein-tyrosine kinase 6" label="Protein-tyrosine kinase 6">
        <attvalues>
          <attvalue for="0" value="PTK6" />
          <attvalue for="1" value="Q13882" />
          <attvalue for="2" value="5DA3" />
          <attvalue for="3" value="Humans" />
          <attvalue for="4" value="Enzyme" />
          <attvalue for="5" value="Kinase" />
          <attvalue for="6" value="Cytoplasm" />
          <attvalue for="7" value="KHDRBS1, STAP2, PXN, STAT3, ARHGAP35, BCAR1, KHDRBS3, EGFR, KHDRBS2, PTPN1" />
          <attvalue for="8" value="Neoplasms, Mammary Neoplasms, Secondary Neoplasm, Colonic Neoplasms, Adenocarcinoma, Lymphoma" />
          <attvalue for="9" value="Vandetanib, Fostamatinib, Zanubrutinib" />
          <attvalue for="10" value="https://www.drugbank.ca/polypeptides/Q13882" />
          <attvalue for="11" value="Protein-tyrosine kinase 6" />
          <attvalue for="12" value="https://cdn.rcsb.org/images/structures/da/5da3/5da3_assembly-1.jpeg" />
          <attvalue for="13" value="Target" />
          <attvalue for="14" value="304" />
          <attvalue for="15" value="0.3654443842592692" />
          <attvalue for="16" value="0.0" />
          <attvalue for="17" value="0.05724145910386821" />
          <attvalue for="18" value="1.0" />
          <attvalue for="19" value="693" />
          <attvalue for="20" value="#12EAEA" />
          <attvalue for="21" value="#0EBEBE" />
        </attvalues>
      </node>
      <node id="Tyrosine-protein kinase Fgr" label="Tyrosine-protein kinase Fgr">
        <attvalues>
          <attvalue for="0" value="FGR" />
          <attvalue for="1" value="P09769" />
          <attvalue for="2" value="Not Available" />
          <attvalue for="3" value="Humans" />
          <attvalue for="4" value="Enzyme" />
          <attvalue for="5" value="Kinase" />
          <attvalue for="6" value="Cell membrane" />
          <attvalue for="7" value="SRC, YES1, FYN, CBL, HCK, SYK, SLA, DOK1, STAT3, FCGR3A" />
          <attvalue for="8" value="Malignant Neoplasms, Neoplasms, Primary malignant neoplasm, Mental disorders, Female Genital Diseases, Liver neoplasms, Lymphoproliferative Disorders, Malabsorption Syndrome, Uterine Fibroids, B-Cell Lymphomas, Epstein-Barr Virus Infections, Mammary Neoplasms, Secondary Neoplasm" />
          <attvalue for="9" value="Dasatinib, Fostamatinib, Zanubrutinib" />
          <attvalue for="10" value="https://www.drugbank.ca/polypeptides/P09769" />
          <attvalue for="11" value="Tyrosine-protein kinase Fgr" />
          <attvalue for="12" value="https://cdn.rcsb.org/images/structures/ot/not available/not available_model-1.jpeg" />
          <attvalue for="13" value="Target" />
          <attvalue for="14" value="304" />
          <attvalue for="15" value="0.3654443842592692" />
          <attvalue for="16" value="0.0" />
          <attvalue for="17" value="0.05724145910386821" />
          <attvalue for="18" value="1.0" />
          <attvalue for="19" value="691" />
          <attvalue for="20" value="#12EAEA" />
          <attvalue for="21" value="#0EBEBE" />
        </attvalues>
      </node>
      <node id="Tyrosine-protein kinase FRK" label="Tyrosine-protein kinase FRK">
        <attvalues>
          <attvalue for="0" value="FRK" />
          <attvalue for="1" value="P42685" />
          <attvalue for="2" value="Not Available" />
          <attvalue for="3" value="Humans" />
          <attvalue for="4" value="Enzyme" />
          <attvalue for="5" value="Kinase" />
          <attvalue for="6" value="Cytoplasm" />
          <attvalue for="7" value="PTEN" />
          <attvalue for="8" value="Neoplasms, Malignant Neoplasms, Primary malignant neoplasm, Epstein-Barr Virus Infections, Mammary Neoplasms" />
          <attvalue for="9" value="Regorafenib, Dasatinib, Fostamatinib, Zanubrutinib" />
          <attvalue for="10" value="https://www.drugbank.ca/polypeptides/P42685" />
          <attvalue for="11" value="Tyrosine-protein kinase FRK" />
          <attvalue for="12" value="https://cdn.rcsb.org/images/structures/ot/not available/not available_model-1.jpeg" />
          <attvalue for="13" value="Target" />
          <attvalue for="14" value="304" />
          <attvalue for="15" value="0.3654443842592692" />
          <attvalue for="16" value="0.0" />
          <attvalue for="17" value="0.05724145910386821" />
          <attvalue for="18" value="1.0" />
          <attvalue for="19" value="689" />
          <attvalue for="20" value="#12EAEA" />
          <attvalue for="21" value="#0EBEBE" />
        </attvalues>
      </node>
      <node id="Tyrosine-protein kinase Lck" label="Tyrosine-protein kinase Lck">
        <attvalues>
          <attvalue for="0" value="LCK" />
          <attvalue for="1" value="P06239" />
          <attvalue for="2" value="1LCK" />
          <attvalue for="3" value="Humans" />
          <attvalue for="4" value="Enzyme" />
          <attvalue for="5" value="Kinase" />
          <attvalue for="6" value="Cytoplasm" />
          <attvalue for="7" value="CD4, PTPRC, CD8A, VAV1, CD247, LAT, CD28, LCP2, CTLA4, CD3E" />
          <attvalue for="8" value="HIV Infections, Heart Diseases, Lung diseases, Lymphoma, Lymphoproliferative Disorders, Hematopoietic Neoplasms, Sarcoma, Chronic heart disease, Mammary Neoplasms, Malignant neoplasm of soft tissue" />
          <attvalue for="9" value="Dasatinib, AP-22408, Staurosporine, 1-Tert-Butyl-3-(4-Chloro-Phenyl)-1h-Pyrazolo[3,4-D]Pyrimidin-4-Ylamine, {4-[(2S)-2-Acetamido-3-({(1S)-1-[3-carbamoyl-4-(cyclohexylmethoxy)phenyl]ethyl}amino)-3-oxopropyl]-2-phosphonophenoxy}acetic acid, Phosphoaminophosphonic Acid-Adenylate Ester, 3-(2-AMINOQUINAZOLIN-6-YL)-4-METHYL-N-[3-(TRIFLUOROMETHYL)PHENYL]BENZAMIDE, 2,3-DIPHENYL-N-(2-PIPERAZIN-1-YLETHYL)FURO[2,3-B]PYRIDIN-4-AMINE, 5,6-DIPHENYL-N-(2-PIPERAZIN-1-YLETHYL)FURO[2,3-D]PYRIMIDIN-4-AMINE, N-(2-chlorophenyl)-5-phenylimidazo[1,5-a]pyrazin-8-amine, N-(2,6-dimethylphenyl)-5-phenylimidazo[1,5-a]pyrazin-8-amine, N-(2-chloro-6-methylphenyl)-8-[(3S)-3-methylpiperazin-1-yl]imidazo[1,5-a]quinoxalin-4-amine, Ponatinib, Nintedanib, Fostamatinib, Zanubrutinib" />
          <attvalue for="10" value="https://www.drugbank.ca/polypeptides/P06239" />
          <attvalue for="11" value="Tyrosine-protein kinase Lck" />
          <attvalue for="12" value="https://cdn.rcsb.org/images/structures/lc/1lck/1lck_assembly-1.jpeg" />
          <attvalue for="13" value="Target" />
          <attvalue for="14" value="304" />
          <attvalue for="15" value="0.3654443842592692" />
          <attvalue for="16" value="0.0" />
          <attvalue for="17" value="0.05724145910386821" />
          <attvalue for="18" value="1.0" />
          <attvalue for="19" value="686" />
          <attvalue for="20" value="#12EAEA" />
          <attvalue for="21" value="#0EBEBE" />
        </attvalues>
      </node>
      <node id="Tyrosine-protein kinase TXK" label="Tyrosine-protein kinase TXK">
        <attvalues>
          <attvalue for="0" value="TXK" />
          <attvalue for="1" value="P42681" />
          <attvalue for="2" value="2DM0" />
          <attvalue for="3" value="Humans" />
          <attvalue for="4" value="Enzyme" />
          <attvalue for="5" value="Kinase" />
          <attvalue for="6" value="Cytoplasm" />
          <attvalue for="7" value="LCP2" />
          <attvalue for="8" value="Inflammatory Bowel Diseases, Dermatologic disorders" />
          <attvalue for="9" value="Fostamatinib, Zanubrutinib" />
          <attvalue for="10" value="https://www.drugbank.ca/polypeptides/P42681" />
          <attvalue for="11" value="Tyrosine-protein kinase TXK" />
          <attvalue for="12" value="https://cdn.rcsb.org/images/structures/dm/2dm0/2dm0_model-1.jpeg" />
          <attvalue for="13" value="Target" />
          <attvalue for="14" value="304" />
          <attvalue for="15" value="0.3654443842592692" />
          <attvalue for="16" value="0.0" />
          <attvalue for="17" value="0.05724145910386821" />
          <attvalue for="18" value="1.0" />
          <attvalue for="19" value="684" />
          <attvalue for="20" value="#12EAEA" />
          <attvalue for="21" value="#0EBEBE" />
        </attvalues>
      </node>
      <node id="Potassium-transporting ATPase alpha chain 1" label="Potassium-transporting ATPase alpha chain 1">
        <attvalues>
          <attvalue for="0" value="ATP4A" />
          <attvalue for="1" value="P20648" />
          <attvalue for="2" value="Not Available" />
          <attvalue for="3" value="Humans" />
          <attvalue for="4" value="Transporter" />
          <attvalue for="5" value="Primary active transporter" />
          <attvalue for="6" value="Cell membrane" />
          <attvalue for="7" value="ATP4B, PPA1" />
          <attvalue for="8" value="Neoplasms, Malignant Neoplasms, Deglutition Disorders, Primary malignant neoplasm, Autoimmune Diseases, Cardiovascular Diseases, Diabetes Mellitus, Gastrointestinal Diseases, Hypertensive disease, Liver diseases, Malabsorption Syndrome, Neuroendocrine Tumors, Hematologic Neoplasms, Eosinophilic disorder, Chronic Kidney Diseases" />
          <attvalue for="9" value="Omeprazole, Lansoprazole, Esomeprazole, Rabeprazole, Pantoprazole, Dexlansoprazole, Potassium gluconate" />
          <attvalue for="10" value="https://www.drugbank.ca/polypeptides/P20648" />
          <attvalue for="11" value="Potassium-transporting ATPase alpha chain 1" />
          <attvalue for="12" value="https://cdn.rcsb.org/images/structures/ot/not available/not available_model-1.jpeg" />
          <attvalue for="13" value="Target" />
          <attvalue for="14" value="2" />
          <attvalue for="15" value="0.2672585890417465" />
          <attvalue for="16" value="5.919986134208292e-05" />
          <attvalue for="17" value="4.8388682241656384e-06" />
          <attvalue for="18" value="0" />
          <attvalue for="19" value="0" />
          <attvalue for="20" value="#12EAEA" />
          <attvalue for="21" value="#0EBEBE" />
        </attvalues>
      </node>
      <node id="Polymerase acidic protein" label="Polymerase acidic protein">
        <attvalues>
          <attvalue for="0" value="PA" />
          <attvalue for="1" value="P03433" />
          <attvalue for="2" value="2ZNL" />
          <attvalue for="3" value="Influenza A virus (strain A/Puerto Rico/8/1934 H1N1)" />
          <attvalue for="4" value="Not Available" />
          <attvalue for="5" value="Not Available" />
          <attvalue for="6" value="Host cytoplasm" />
          <attvalue for="7" value="" />
          <attvalue for="8" value="Influenza A virus (strain A/Puerto Rico/8/1934 H1N1)" />
          <attvalue for="9" value="Baloxavir marboxil" />
          <attvalue for="10" value="https://www.drugbank.ca/polypeptides/P03433" />
          <attvalue for="11" value="Polymerase acidic protein" />
          <attvalue for="12" value="https://cdn.rcsb.org/images/structures/zn/2znl/2znl_assembly-1.jpeg" />
          <attvalue for="13" value="Target" />
          <attvalue for="14" value="0" />
          <attvalue for="15" value="0.0" />
          <attvalue for="16" value="0.0" />
          <attvalue for="17" value="1.0853196661318566e-46" />
          <attvalue for="18" value="0" />
          <attvalue for="19" value="0" />
          <attvalue for="20" value="#12EAEA" />
          <attvalue for="21" value="#0EBEBE" />
        </attvalues>
      </node>
      <node id="Lipoyltransferase 1, mitochondrial" label="Lipoyltransferase 1, mitochondrial">
        <attvalues>
          <attvalue for="0" value="LIPT1" />
          <attvalue for="1" value="Q9Y234" />
          <attvalue for="2" value="Not Available" />
          <attvalue for="3" value="Humans" />
          <attvalue for="4" value="Not Available" />
          <attvalue for="5" value="Not Available" />
          <attvalue for="6" value="Mitochondrion" />
          <attvalue for="7" value="LIPT2, GCSH, LIAS, DLD, DLAT, DBT, DLST, PDHX" />
          <attvalue for="8" value="Inborn Errors of Metabolism, Encephalopathies" />
          <attvalue for="9" value="Lipoic acid" />
          <attvalue for="10" value="https://www.drugbank.ca/polypeptides/Q9Y234" />
          <attvalue for="11" value="Lipoyltransferase 1, mitochondrial" />
          <attvalue for="12" value="https://cdn.rcsb.org/images/structures/ot/not available/not available_model-1.jpeg" />
          <attvalue for="13" value="Target" />
          <attvalue for="14" value="2" />
          <attvalue for="15" value="0.001697792869269949" />
          <attvalue for="16" value="0.0" />
          <attvalue for="17" value="4.204750757741206e-38" />
          <attvalue for="18" value="1.0" />
          <attvalue for="19" value="151" />
          <attvalue for="20" value="#12EAEA" />
          <attvalue for="21" value="#0EBEBE" />
        </attvalues>
      </node>
      <node id="Lipoyl synthase, mitochondrial" label="Lipoyl synthase, mitochondrial">
        <attvalues>
          <attvalue for="0" value="LIAS" />
          <attvalue for="1" value="O43766" />
          <attvalue for="2" value="Not Available" />
          <attvalue for="3" value="Humans" />
          <attvalue for="4" value="Not Available" />
          <attvalue for="5" value="Not Available" />
          <attvalue for="6" value="Mitochondrion" />
          <attvalue for="7" value="LIPT2, LIPT1, GCSH" />
          <attvalue for="8" value="Encephalopathies, Neoplasms, Diabetes Mellitus, Metabolic Diseases, Neuromuscular Diseases, Cardiomyopathies" />
          <attvalue for="9" value="Lipoic acid" />
          <attvalue for="10" value="https://www.drugbank.ca/polypeptides/O43766" />
          <attvalue for="11" value="Lipoyl synthase, mitochondrial" />
          <attvalue for="12" value="https://cdn.rcsb.org/images/structures/ot/not available/not available_model-1.jpeg" />
          <attvalue for="13" value="Target" />
          <attvalue for="14" value="2" />
          <attvalue for="15" value="0.001697792869269949" />
          <attvalue for="16" value="0.0" />
          <attvalue for="17" value="4.204750757741206e-38" />
          <attvalue for="18" value="1.0" />
          <attvalue for="19" value="80" />
          <attvalue for="20" value="#12EAEA" />
          <attvalue for="21" value="#0EBEBE" />
        </attvalues>
      </node>
      <node id="Sodium-dependent multivitamin transporter" label="Sodium-dependent multivitamin transporter">
        <attvalues>
          <attvalue for="0" value="SLC5A6" />
          <attvalue for="1" value="Q9Y289" />
          <attvalue for="2" value="Not Available" />
          <attvalue for="3" value="Humans" />
          <attvalue for="4" value="Not Available" />
          <attvalue for="5" value="Not Available" />
          <attvalue for="6" value="Membrane" />
          <attvalue for="7" value="" />
          <attvalue for="8" value="Intellectual Disability" />
          <attvalue for="9" value="Lipoic acid, Gabapentin enacarbil, Biotin" />
          <attvalue for="10" value="https://www.drugbank.ca/polypeptides/Q9Y289" />
          <attvalue for="11" value="Sodium-dependent multivitamin transporter" />
          <attvalue for="12" value="https://cdn.rcsb.org/images/structures/ot/not available/not available_model-1.jpeg" />
          <attvalue for="13" value="Target" />
          <attvalue for="14" value="2" />
          <attvalue for="15" value="0.001697792869269949" />
          <attvalue for="16" value="0.0" />
          <attvalue for="17" value="4.204750757741206e-38" />
          <attvalue for="18" value="1.0" />
          <attvalue for="19" value="0" />
          <attvalue for="20" value="#12EAEA" />
          <attvalue for="21" value="#0EBEBE" />
        </attvalues>
      </node>
      <node id="Heparin cofactor 2" label="Heparin cofactor 2">
        <attvalues>
          <attvalue for="0" value="SERPIND1" />
          <attvalue for="1" value="P05546" />
          <attvalue for="2" value="1JMO" />
          <attvalue for="3" value="Humans" />
          <attvalue for="4" value="Not Available" />
          <attvalue for="5" value="Not Available" />
          <attvalue for="6" value="Not Available" />
          <attvalue for="7" value="F2, ITIH2, FGG, FGA, FGB, APOA1, F10, APOA2, AHSG, APOB" />
          <attvalue for="8" value="Malignant Neoplasms, Primary malignant neoplasm, Liver diseases, Liver neoplasms, Neoplasms, Peripheral Vascular Diseases, Peripheral Arterial Diseases" />
          <attvalue for="9" value="Ardeparin, Sulodexide, Copper, Zinc, Bemiparin, Zinc acetate, Zinc chloride, Zinc sulfate, unspecified form" />
          <attvalue for="10" value="https://www.drugbank.ca/polypeptides/P05546" />
          <attvalue for="11" value="Heparin cofactor 2" />
          <attvalue for="12" value="https://cdn.rcsb.org/images/structures/jm/1jmo/1jmo_assembly-1.jpeg" />
          <attvalue for="13" value="Target" />
          <attvalue for="14" value="2" />
          <attvalue for="15" value="0.21020120651663476" />
          <attvalue for="16" value="0.0" />
          <attvalue for="17" value="2.5838314997440763e-06" />
          <attvalue for="18" value="1.0" />
          <attvalue for="19" value="0" />
          <attvalue for="20" value="#12EAEA" />
          <attvalue for="21" value="#0EBEBE" />
        </attvalues>
      </node>
      <node id="Antithrombin-III" label="Antithrombin-III">
        <attvalues>
          <attvalue for="0" value="SERPINC1" />
          <attvalue for="1" value="P01008" />
          <attvalue for="2" value="3KCG" />
          <attvalue for="3" value="Humans" />
          <attvalue for="4" value="Secreted protein" />
          <attvalue for="5" value="Not Available" />
          <attvalue for="6" value="Secreted" />
          <attvalue for="7" value="F2, F9, F10, FGA, FGG, ITIH2, FGB, PLG, PROC, ALB" />
          <attvalue for="8" value="Nephrotic Syndrome, Blood Coagulation Disorders, Malignant Neoplasms, Primary malignant neoplasm, Congenital Abnormality, Hypertensive disease, Liver diseases, Neoplasms, Diabetes Mellitus, Kidney Diseases, Liver neoplasms, Lymphoma, Prostatic Neoplasms, Retinal Diseases, Cerebrovascular accident, Thalassemia, B-Cell Lymphomas, Polyendocrinopathies, Autoimmune, ANTICOAGULANT DISORDERS, Congenital Disorders of Glycosylation, Chronic liver disease, Venoocclusive disease, Chronic Kidney Diseases" />
          <attvalue for="9" value="Fondaparinux, Heparin, Enoxaparin, SR-123781A, Sulodexide, Ardeparin, N-Formylmethionine, Tinzaparin, Nadroparin, Dalteparin, Antithrombin III human, Copper, Bemiparin, Danaparoid, Protamine sulfate" />
          <attvalue for="10" value="https://www.drugbank.ca/polypeptides/P01008" />
          <attvalue for="11" value="Antithrombin-III" />
          <attvalue for="12" value="https://cdn.rcsb.org/images/structures/kc/3kcg/3kcg_assembly-1.jpeg" />
          <attvalue for="13" value="Target" />
          <attvalue for="14" value="16" />
          <attvalue for="15" value="0.2741697225332076" />
          <attvalue for="16" value="0.0037826015175796966" />
          <attvalue for="17" value="0.00039677347289536274" />
          <attvalue for="18" value="0.5" />
          <attvalue for="19" value="411" />
          <attvalue for="20" value="#12EAEA" />
          <attvalue for="21" value="#0EBEBE" />
        </attvalues>
      </node>
      <node id="IAG-nucleoside hydrolase" label="IAG-nucleoside hydrolase">
        <attvalues>
          <attvalue for="0" value="Not Available" />
          <attvalue for="1" value="Q9GPQ4" />
          <attvalue for="2" value="3EPW" />
          <attvalue for="3" value="Trypanosoma vivax" />
          <attvalue for="4" value="Enzyme" />
          <attvalue for="5" value="Hydrolase" />
          <attvalue for="6" value="Not Available" />
          <attvalue for="7" value="" />
          <attvalue for="8" value="Trypanosoma vivax" />
          <attvalue for="9" value="Inosine, 3-Deazaadenosine" />
          <attvalue for="10" value="https://www.drugbank.ca/polypeptides/Q9GPQ4" />
          <attvalue for="11" value="IAG-nucleoside hydrolase" />
          <attvalue for="12" value="https://cdn.rcsb.org/images/structures/ep/3epw/3epw_assembly-1.jpeg" />
          <attvalue for="13" value="Target" />
          <attvalue for="14" value="2" />
          <attvalue for="15" value="0.001697792869269949" />
          <attvalue for="16" value="0.0" />
          <attvalue for="17" value="4.204750757741206e-38" />
          <attvalue for="18" value="1.0" />
          <attvalue for="19" value="150" />
          <attvalue for="20" value="#12EAEA" />
          <attvalue for="21" value="#0EBEBE" />
        </attvalues>
      </node>
      <node id="Purine nucleoside phosphorylase" label="Purine nucleoside phosphorylase">
        <attvalues>
          <attvalue for="0" value="PNP" />
          <attvalue for="1" value="P00491" />
          <attvalue for="2" value="1ULB" />
          <attvalue for="3" value="Humans" />
          <attvalue for="4" value="Enzyme" />
          <attvalue for="5" value="Transferase" />
          <attvalue for="6" value="Cytoplasm" />
          <attvalue for="7" value="ADA, ADK, GDA, APRT, UPP1, CDA, HPRT1, NMRK1, PGM2, DCK" />
          <attvalue for="8" value="Lymphoma, Neoplasms, Malignant Neoplasms, Primary malignant neoplasm, Autoimmune Diseases, Immunologic Deficiency Syndromes, Immune System Diseases, Metabolic Diseases, Skin lesion, Hematologic Neoplasms, Carcinoma, Drug abuse, Herpes Simplex Infections, nervous system disorder, Parasitic Diseases, Periodontal Diseases, Prostatic Neoplasms, Sexually Transmitted Diseases, Vascular Diseases, Neurodegenerative Disorders" />
          <attvalue for="9" value="Cladribine, 8-azaguanine, 2,6-Diamino-(S)-9-[2-(Phosphonomethoxy)Propyl]Purine, Guanine, 2-Amino-7-[2-(2-Hydroxy-1-Hydroxymethyl-Ethylamino)-Ethyl]-1,7-Dihydro-Purin-6-One, Peldesine, 9-deazainosine, Guanosine, Ribose-1-Phosphate, (3R,4R)-3-Hydroxy-4-(hydroxymethyl)-1-[(4-oxo-4,4a,5,7a-tetrahydro-3H-pyrrolo[3,2-d]pyrimidin-7-yl)methyl]pyrrolidinium, 3'-deoxyguanosine, Hypoxanthine, 9-(5,5-Difluoro-5-Phosphonopentyl)Guanine, Inosine, Immucillin-G, 9-DEAZAINOSINE-2',3'-O-ETHYLIDENEPHOSPHONATE, GUANOSINE-2',3'-O-ETHYLIDENEPHOSPHONATE, GUANOSINE-2',3'-O-METHYLIDENEPHOSPHONATE, Forodesine, (2S,3R,4S,5S)-3,4-Dihydroxy-2-[(methylsulfanyl)methyl]-5-(4-oxo-4,5-dihydro-1H-pyrrolo[3,2-d]pyrimidin-7-yl)pyrrolidinium, Didanosine" />
          <attvalue for="10" value="https://www.drugbank.ca/polypeptides/P00491" />
          <attvalue for="11" value="Purine nucleoside phosphorylase" />
          <attvalue for="12" value="https://cdn.rcsb.org/images/structures/ul/1ulb/1ulb_assembly-1.jpeg" />
          <attvalue for="13" value="Target" />
          <attvalue for="14" value="2" />
          <attvalue for="15" value="0.001697792869269949" />
          <attvalue for="16" value="0.0" />
          <attvalue for="17" value="4.204750757741206e-38" />
          <attvalue for="18" value="1.0" />
          <attvalue for="19" value="79" />
          <attvalue for="20" value="#12EAEA" />
          <attvalue for="21" value="#0EBEBE" />
        </attvalues>
      </node>
      <node id="Purine nucleoside phosphorylase DeoD-type" label="Purine nucleoside phosphorylase DeoD-type">
        <attvalues>
          <attvalue for="0" value="deoD" />
          <attvalue for="1" value="P0ABP8" />
          <attvalue for="2" value="4TS9" />
          <attvalue for="3" value="Escherichia coli (strain K12)" />
          <attvalue for="4" value="Not Available" />
          <attvalue for="5" value="Not Available" />
          <attvalue for="6" value="Not Available" />
          <attvalue for="7" value="" />
          <attvalue for="8" value="Escherichia coli (strain K12)" />
          <attvalue for="9" value="N7-Methyl-Formycin A, 6-Methylpurine, Methylthioinosine, 9-(6-deoxy-alpha-L-talofuranosyl)-6-methylpurine, 2-Fluoro-2'-Deoxyadenosine, Tubercidin, 9-Beta-D-Xylofuranosyl-Adenine, 9-(2-Deoxy-Beta-D-Ribofuranosyl)-6-Methylpurine, 9-(6-deoxy-beta-D-allofuranosyl)-6-methylpurine, 6-methyl-formycin A, Formycin B, 2-Fluoroadenosine, Inosine" />
          <attvalue for="10" value="https://www.drugbank.ca/polypeptides/P0ABP8" />
          <attvalue for="11" value="Purine nucleoside phosphorylase DeoD-type" />
          <attvalue for="12" value="https://cdn.rcsb.org/images/structures/ts/4ts9/4ts9_assembly-1.jpeg" />
          <attvalue for="13" value="Target" />
          <attvalue for="14" value="2" />
          <attvalue for="15" value="0.001697792869269949" />
          <attvalue for="16" value="0.0" />
          <attvalue for="17" value="4.204750757741206e-38" />
          <attvalue for="18" value="1.0" />
          <attvalue for="19" value="0" />
          <attvalue for="20" value="#12EAEA" />
          <attvalue for="21" value="#0EBEBE" />
        </attvalues>
      </node>
      <node id="ATP-sensitive inward rectifier potassium channel 1" label="ATP-sensitive inward rectifier potassium channel 1">
        <attvalues>
          <attvalue for="0" value="KCNJ1" />
          <attvalue for="1" value="P48048" />
          <attvalue for="2" value="Not Available" />
          <attvalue for="3" value="Humans" />
          <attvalue for="4" value="Ion channel" />
          <attvalue for="5" value="Voltage-gated ion channel" />
          <attvalue for="6" value="Cell membrane" />
          <attvalue for="7" value="SGK1" />
          <attvalue for="8" value="Hypertensive disease, Nephrotic Syndrome, Intellectual Disability, Adenoma, Diabetes Mellitus, Malignant Neoplasms, Neoplasms, Primary malignant neoplasm, Chronic Kidney Diseases" />
          <attvalue for="9" value="Glimepiride, Minoxidil, Acetohexamide, Tolbutamide, Glymidine, Bethanidine, Agmatine, Yohimbine, Butamben" />
          <attvalue for="10" value="https://www.drugbank.ca/polypeptides/P48048" />
          <attvalue for="11" value="ATP-sensitive inward rectifier potassium channel 1" />
          <attvalue for="12" value="https://cdn.rcsb.org/images/structures/ot/not available/not available_model-1.jpeg" />
          <attvalue for="13" value="Target" />
          <attvalue for="14" value="17" />
          <attvalue for="15" value="0.24517546253604097" />
          <attvalue for="16" value="0.0" />
          <attvalue for="17" value="5.264796993727957e-07" />
          <attvalue for="18" value="1.0" />
          <attvalue for="19" value="249" />
          <attvalue for="20" value="#12EAEA" />
          <attvalue for="21" value="#0EBEBE" />
        </attvalues>
      </node>
      <node id="ATP-sensitive inward rectifier potassium channel 10" label="ATP-sensitive inward rectifier potassium channel 10">
        <attvalues>
          <attvalue for="0" value="KCNJ10" />
          <attvalue for="1" value="P78508" />
          <attvalue for="2" value="Not Available" />
          <attvalue for="3" value="Humans" />
          <attvalue for="4" value="Ion channel" />
          <attvalue for="5" value="Voltage-gated ion channel" />
          <attvalue for="6" value="Membrane" />
          <attvalue for="7" value="KCNJ16" />
          <attvalue for="8" value="Intellectual Disability, Congenital ear anomaly NOS (disorder), Congenital Abnormality, Deformity" />
          <attvalue for="9" value="Yohimbine, Butamben" />
          <attvalue for="10" value="https://www.drugbank.ca/polypeptides/P78508" />
          <attvalue for="11" value="ATP-sensitive inward rectifier potassium channel 10" />
          <attvalue for="12" value="https://cdn.rcsb.org/images/structures/ot/not available/not available_model-1.jpeg" />
          <attvalue for="13" value="Target" />
          <attvalue for="14" value="17" />
          <attvalue for="15" value="0.24517546253604097" />
          <attvalue for="16" value="0.0" />
          <attvalue for="17" value="5.264796993727957e-07" />
          <attvalue for="18" value="1.0" />
          <attvalue for="19" value="213" />
          <attvalue for="20" value="#12EAEA" />
          <attvalue for="21" value="#0EBEBE" />
        </attvalues>
      </node>
      <node id="ATP-sensitive inward rectifier potassium channel 11" label="ATP-sensitive inward rectifier potassium channel 11">
        <attvalues>
          <attvalue for="0" value="KCNJ11" />
          <attvalue for="1" value="Q14654" />
          <attvalue for="2" value="6C3P" />
          <attvalue for="3" value="Humans" />
          <attvalue for="4" value="Ion channel" />
          <attvalue for="5" value="Voltage-gated ion channel" />
          <attvalue for="6" value="Membrane" />
          <attvalue for="7" value="ABCC8, ABCC9, RAPGEF4" />
          <attvalue for="8" value="Hypertensive disease, Parkinsonian Disorders, Malignant Neoplasms, Primary malignant neoplasm, Mental disorders, Cardiovascular Diseases, Cerebrovascular accident, Neurologic Symptoms, Diabetic Polyneuropathies, Sleep Disorders, Chronic Kidney Diseases" />
          <attvalue for="9" value="Ibutilide, Glimepiride, Diazoxide, Verapamil, Levosimendan, Thiamylal, Isavuconazole, Yohimbine, Butamben, Glyburide, Tolazamide" />
          <attvalue for="10" value="https://www.drugbank.ca/polypeptides/Q14654" />
          <attvalue for="11" value="ATP-sensitive inward rectifier potassium channel 11" />
          <attvalue for="12" value="https://cdn.rcsb.org/images/structures/c3/6c3p/6c3p_assembly-1.jpeg" />
          <attvalue for="13" value="Target" />
          <attvalue for="14" value="27" />
          <attvalue for="15" value="0.27373809513627245" />
          <attvalue for="16" value="0.00024251262852542912" />
          <attvalue for="17" value="4.576474973247586e-06" />
          <attvalue for="18" value="0.6581196581196581" />
          <attvalue for="19" value="318" />
          <attvalue for="20" value="#12EAEA" />
          <attvalue for="21" value="#0EBEBE" />
        </attvalues>
      </node>
      <node id="ATP-sensitive inward rectifier potassium channel 12" label="ATP-sensitive inward rectifier potassium channel 12">
        <attvalues>
          <attvalue for="0" value="KCNJ12" />
          <attvalue for="1" value="Q14500" />
          <attvalue for="2" value="Not Available" />
          <attvalue for="3" value="Humans" />
          <attvalue for="4" value="Not Available" />
          <attvalue for="5" value="Not Available" />
          <attvalue for="6" value="Membrane" />
          <attvalue for="7" value="" />
          <attvalue for="8" value="Neoplasms" />
          <attvalue for="9" value="Dofetilide, Yohimbine, Butamben, Ranolazine, Dronedarone, Miconazole" />
          <attvalue for="10" value="https://www.drugbank.ca/polypeptides/Q14500" />
          <attvalue for="11" value="ATP-sensitive inward rectifier potassium channel 12" />
          <attvalue for="12" value="https://cdn.rcsb.org/images/structures/ot/not available/not available_model-1.jpeg" />
          <attvalue for="13" value="Target" />
          <attvalue for="14" value="17" />
          <attvalue for="15" value="0.24517546253604097" />
          <attvalue for="16" value="0.0" />
          <attvalue for="17" value="5.264796993727957e-07" />
          <attvalue for="18" value="1.0" />
          <attvalue for="19" value="165" />
          <attvalue for="20" value="#12EAEA" />
          <attvalue for="21" value="#0EBEBE" />
        </attvalues>
      </node>
      <node id="ATP-sensitive inward rectifier potassium channel 14" label="ATP-sensitive inward rectifier potassium channel 14">
        <attvalues>
          <attvalue for="0" value="KCNJ14" />
          <attvalue for="1" value="Q9UNX9" />
          <attvalue for="2" value="Not Available" />
          <attvalue for="3" value="Humans" />
          <attvalue for="4" value="Not Available" />
          <attvalue for="5" value="Not Available" />
          <attvalue for="6" value="Membrane" />
          <attvalue for="7" value="" />
          <attvalue for="8" value="" />
          <attvalue for="9" value="Yohimbine, Butamben, Ranolazine, Dronedarone, Miconazole" />
          <attvalue for="10" value="https://www.drugbank.ca/polypeptides/Q9UNX9" />
          <attvalue for="11" value="ATP-sensitive inward rectifier potassium channel 14" />
          <attvalue for="12" value="https://cdn.rcsb.org/images/structures/ot/not available/not available_model-1.jpeg" />
          <attvalue for="13" value="Target" />
          <attvalue for="14" value="17" />
          <attvalue for="15" value="0.24517546253604097" />
          <attvalue for="16" value="0.0" />
          <attvalue for="17" value="5.264796993727957e-07" />
          <attvalue for="18" value="1.0" />
          <attvalue for="19" value="107" />
          <attvalue for="20" value="#12EAEA" />
          <attvalue for="21" value="#0EBEBE" />
        </attvalues>
      </node>
      <node id="ATP-sensitive inward rectifier potassium channel 15" label="ATP-sensitive inward rectifier potassium channel 15">
        <attvalues>
          <attvalue for="0" value="KCNJ15" />
          <attvalue for="1" value="Q99712" />
          <attvalue for="2" value="Not Available" />
          <attvalue for="3" value="Humans" />
          <attvalue for="4" value="Not Available" />
          <attvalue for="5" value="Not Available" />
          <attvalue for="6" value="Membrane" />
          <attvalue for="7" value="" />
          <attvalue for="8" value="" />
          <attvalue for="9" value="Yohimbine, Butamben" />
          <attvalue for="10" value="https://www.drugbank.ca/polypeptides/Q99712" />
          <attvalue for="11" value="ATP-sensitive inward rectifier potassium channel 15" />
          <attvalue for="12" value="https://cdn.rcsb.org/images/structures/ot/not available/not available_model-1.jpeg" />
          <attvalue for="13" value="Target" />
          <attvalue for="14" value="17" />
          <attvalue for="15" value="0.24517546253604097" />
          <attvalue for="16" value="0.0" />
          <attvalue for="17" value="5.264796993727957e-07" />
          <attvalue for="18" value="1.0" />
          <attvalue for="19" value="18" />
          <attvalue for="20" value="#12EAEA" />
          <attvalue for="21" value="#0EBEBE" />
        </attvalues>
      </node>
      <node id="ATP-sensitive inward rectifier potassium channel 8" label="ATP-sensitive inward rectifier potassium channel 8">
        <attvalues>
          <attvalue for="0" value="KCNJ8" />
          <attvalue for="1" value="Q15842" />
          <attvalue for="2" value="Not Available" />
          <attvalue for="3" value="Humans" />
          <attvalue for="4" value="Ion channel" />
          <attvalue for="5" value="Voltage-gated ion channel" />
          <attvalue for="6" value="Membrane" />
          <attvalue for="7" value="ABCC8, ABCC9" />
          <attvalue for="8" value="Hypertensive disease, Parkinsonian Disorders, Neoplasms" />
          <attvalue for="9" value="Levosimendan, Thiamylal, Phenformin, Glisoxepide, Gliquidone, Yohimbine, Butamben, Glyburide" />
          <attvalue for="10" value="https://www.drugbank.ca/polypeptides/Q15842" />
          <attvalue for="11" value="ATP-sensitive inward rectifier potassium channel 8" />
          <attvalue for="12" value="https://cdn.rcsb.org/images/structures/ot/not available/not available_model-1.jpeg" />
          <attvalue for="13" value="Target" />
          <attvalue for="14" value="17" />
          <attvalue for="15" value="0.24517546253604097" />
          <attvalue for="16" value="0.0" />
          <attvalue for="17" value="5.264796993727957e-07" />
          <attvalue for="18" value="1.0" />
          <attvalue for="19" value="0" />
          <attvalue for="20" value="#12EAEA" />
          <attvalue for="21" value="#0EBEBE" />
        </attvalues>
      </node>
      <node id="5-hydroxytryptamine receptor 2B" label="5-hydroxytryptamine receptor 2B">
        <attvalues>
          <attvalue for="0" value="HTR2B" />
          <attvalue for="1" value="P41595" />
          <attvalue for="2" value="5TUD" />
          <attvalue for="3" value="Humans" />
          <attvalue for="4" value="Membrane receptor" />
          <attvalue for="5" value="Family A G protein-coupled receptor" />
          <attvalue for="6" value="Cell membrane" />
          <attvalue for="7" value="" />
          <attvalue for="8" value="Heart valve disease, Hypertensive disease, Drug toxicity, Adverse reaction to drug, Malignant Neoplasms, Drug abuse, Hypersensitivity, Neoplasms, Cerebrovascular accident, Substance-Related Disorders, Primary malignant neoplasm, Intellectual Disability" />
          <attvalue for="9" value="Triflupromazine, Minaprine, Fenfluramine, Tegaserod, OPC-28326, Epicept NP-1, Asenapine, Ocaperidone, Pergolide, Bromocriptine, Lisuride, Cabergoline, Apomorphine, Methysergide, Dihydroergotamine, Clomipramine, Doxepin, Midomafetamine, Yohimbine, Amoxapine, Mianserin, Cariprazine, Ergotamine, Methylergometrine, Lysergic acid diethylamide, Pipamperone, Pizotifen, PRX-08066, Paroxetine, Cyclobenzaprine, Aripiprazole, Zolmitriptan, Tiapride, Setiptiline, Dihydroergocristine, Ergoloid mesylate, Dihydroergocornine, Gilteritinib, Chlorprothixene, Chlorpromazine, Ketamine, Esmirtazapine" />
          <attvalue for="10" value="https://www.drugbank.ca/polypeptides/P41595" />
          <attvalue for="11" value="5-hydroxytryptamine receptor 2B" />
          <attvalue for="12" value="https://cdn.rcsb.org/images/structures/tu/5tud/5tud_assembly-1.jpeg" />
          <attvalue for="13" value="Target" />
          <attvalue for="14" value="49" />
          <attvalue for="15" value="0.3060162584135168" />
          <attvalue for="16" value="0.00073640876125778" />
          <attvalue for="17" value="8.81779401571392e-06" />
          <attvalue for="18" value="0.6343537414965986" />
          <attvalue for="19" value="534" />
          <attvalue for="20" value="#12EAEA" />
          <attvalue for="21" value="#0EBEBE" />
        </attvalues>
      </node>
      <node id="Gamma-aminobutyric acid receptor subunit alpha-1" label="Gamma-aminobutyric acid receptor subunit alpha-1">
        <attvalues>
          <attvalue for="0" value="GABRA1" />
          <attvalue for="1" value="P14867" />
          <attvalue for="2" value="6HUK" />
          <attvalue for="3" value="Humans" />
          <attvalue for="4" value="Ion channel" />
          <attvalue for="5" value="Ligand-gated ion channel" />
          <attvalue for="6" value="Cell junction" />
          <attvalue for="7" value="GABRG2, GABRB2, GABRB3, GABRB1, GPHN, GABRA6" />
          <attvalue for="8" value="Intellectual Disability, Encephalopathies, Psychotic Disorders, Drug abuse, Neoplasms, Dystonia Disorders, Neurodevelopmental Disorders" />
          <attvalue for="9" value="Butalbital, Topiramate, Etomidate, Talbutal, Pentobarbital, Secobarbital, Metharbital, Methohexital, Thiopental, Primidone, Progabide, Methylphenobarbital, Ethanol, Methyprylon, Thiamylal, Phenobarbital, Flumazenil, Zolpidem, Picrotoxin, Isoflurane, Zaleplon, Methoxyflurane, Halothane, Sevoflurane, Hexobarbital, Butobarbital, Meprobamate, Ganaxolone, Clomethiazole, Amoxapine, Eszopiclone, Zopiclone, Ginkgo biloba, Fludiazepam, Dihydroquinidine barbiturate, Amobarbital, Heptabarbital, Aprobarbital, Barbital, Dihydro-2-thioxo-5-((5-(2-(trifluoromethyl)phenyl)-2-furanyl)methyl)-4,6(1H,5H)-pyrimidinedione, Glutethimide, Quinidine barbiturate, Carisoprodol, Muscimol, Desflurane, Acamprosate, Alprazolam, Butabarbital, Chlordiazepoxide, Clobazam, Clonazepam, Clorazepic acid, Lorazepam, Ethchlorvynol, Enflurane, Temazepam, Halazepam, Propofol, Diazepam, Oxazepam, Estazolam, Prazepam, Quazepam, Prasterone, Thiocolchicoside, Stiripentol, Taurine, Lamotrigine, Apalutamide, Brexanolone, Memantine, Medroxyprogesterone acetate, Phenytoin, Midazolam, Flurazepam, Triazolam, Bromazepam, Nitrazepam, Camazepam, Delorazepam, Flunitrazepam, Etizolam, Medazepam, Doxefazepam, Lormetazepam, Nordazepam, Adinazolam, Ethyl loflazepate, Cloxazolam, Clotiazepam, Ketazolam, Cinolazepam, Brotizolam, Pinazepam, Loprazolam, Oxazepam acetate, Benzodiazepine, Cinazepam, Bentazepam, Mexazolam, Remimazolam, Adipiplon, 5,7,2′-trihydroxy-6,8-dimethoxyflavone, Olanzapine" />
          <attvalue for="10" value="https://www.drugbank.ca/polypeptides/P14867" />
          <attvalue for="11" value="Gamma-aminobutyric acid receptor subunit alpha-1" />
          <attvalue for="12" value="https://cdn.rcsb.org/images/structures/hu/6huk/6huk_assembly-1.jpeg" />
          <attvalue for="13" value="Target" />
          <attvalue for="14" value="27" />
          <attvalue for="15" value="0.27075434137427634" />
          <attvalue for="16" value="7.367912318320732e-05" />
          <attvalue for="17" value="1.0261578317543653e-06" />
          <attvalue for="18" value="0.9145299145299145" />
          <attvalue for="19" value="484" />
          <attvalue for="20" value="#12EAEA" />
          <attvalue for="21" value="#0EBEBE" />
        </attvalues>
      </node>
      <node id="Calcium-transporting ATPase type 2C member 1" label="Calcium-transporting ATPase type 2C member 1">
        <attvalues>
          <attvalue for="0" value="ATP2C1" />
          <attvalue for="1" value="P98194" />
          <attvalue for="2" value="Not Available" />
          <attvalue for="3" value="Humans" />
          <attvalue for="4" value="Not Available" />
          <attvalue for="5" value="Not Available" />
          <attvalue for="6" value="Golgi apparatus membrane" />
          <attvalue for="7" value="" />
          <attvalue for="8" value="Dermatologic disorders, Neoplasms, Malignant Neoplasms, Primary malignant neoplasm, Adenocarcinoma, Developmental Disabilities, Diabetes Mellitus, Virus Diseases, Mood Disorders" />
          <attvalue for="9" value="Enflurane, Isoflurane, Methoxyflurane, Sevoflurane, Calcium, Desflurane" />
          <attvalue for="10" value="https://www.drugbank.ca/polypeptides/P98194" />
          <attvalue for="11" value="Calcium-transporting ATPase type 2C member 1" />
          <attvalue for="12" value="https://cdn.rcsb.org/images/structures/ot/not available/not available_model-1.jpeg" />
          <attvalue for="13" value="Target" />
          <attvalue for="14" value="25" />
          <attvalue for="15" value="0.2457298445881293" />
          <attvalue for="16" value="1.2337187097292836e-05" />
          <attvalue for="17" value="3.467123068861896e-07" />
          <attvalue for="18" value="0.9666666666666667" />
          <attvalue for="19" value="275" />
          <attvalue for="20" value="#12EAEA" />
          <attvalue for="21" value="#0EBEBE" />
        </attvalues>
      </node>
      <node id="Glycine receptor subunit alpha-1" label="Glycine receptor subunit alpha-1">
        <attvalues>
          <attvalue for="0" value="GLRA1" />
          <attvalue for="1" value="P23415" />
          <attvalue for="2" value="4X5T" />
          <attvalue for="3" value="Humans" />
          <attvalue for="4" value="Ion channel" />
          <attvalue for="5" value="Ligand-gated ion channel" />
          <attvalue for="6" value="Cell junction" />
          <attvalue for="7" value="GLRA4, GPHN" />
          <attvalue for="8" value="Dystonia Disorders, nervous system disorder" />
          <attvalue for="9" value="Glycine, Isoflurane, Ethanol, Methoxyflurane, Halothane, Desflurane, Sevoflurane, D-Serine, GW 468816, Ginkgo biloba, Lindane, Thiocolchicoside, Atropine, Picrotoxin, Taurine, Copper, Zinc, Cannabidiol, Nabiximols, Medical Cannabis, Zinc acetate, Zinc chloride, Zinc sulfate, unspecified form, Enflurane, Seletracetam, Memantine" />
          <attvalue for="10" value="https://www.drugbank.ca/polypeptides/P23415" />
          <attvalue for="11" value="Glycine receptor subunit alpha-1" />
          <attvalue for="12" value="https://cdn.rcsb.org/images/structures/x5/4x5t/4x5t_assembly-1.jpeg" />
          <attvalue for="13" value="Target" />
          <attvalue for="14" value="68" />
          <attvalue for="15" value="0.3267163435373173" />
          <attvalue for="16" value="0.010067367442635327" />
          <attvalue for="17" value="3.037247550464275e-05" />
          <attvalue for="18" value="0.5263388937664618" />
          <attvalue for="19" value="571" />
          <attvalue for="20" value="#12EAEA" />
          <attvalue for="21" value="#0EBEBE" />
        </attvalues>
      </node>
      <node id="Glutamate receptor 1" label="Glutamate receptor 1">
        <attvalues>
          <attvalue for="0" value="GRIA1" />
          <attvalue for="1" value="P42261" />
          <attvalue for="2" value="6X5Q" />
          <attvalue for="3" value="Humans" />
          <attvalue for="4" value="Ion channel" />
          <attvalue for="5" value="Ligand-gated ion channel" />
          <attvalue for="6" value="Cell membrane" />
          <attvalue for="7" value="DLG1, DLG4, CACNG2, PRKCA, CNIH2, PICK1, EPB41L1, GRIP1, CAMK2A, GRIA2" />
          <attvalue for="8" value="Learning Disorders, Psychosexual Disorders, Cocaine-Related Disorders, Adult Learning Disorders, Intellectual Disability, Central Nervous System Viral Diseases, Anxiety Disorders, Mental disorders, Cognition Disorders, Malignant Neoplasms, Cardiovascular Diseases, Hypertensive disease, Neoplasms, Mood Disorders, Sexual Dysfunction, Schizophrenia and related disorders, Primary malignant neoplasm" />
          <attvalue for="9" value="Isoflurane, Methoxyflurane, Desflurane, Sevoflurane, Glutamic acid, Talampanel, CX-717, CX516, Perampanel, Ethanol, Fluciclovine (18F), Tianeptine, Lamotrigine, Butabarbital" />
          <attvalue for="10" value="https://www.drugbank.ca/polypeptides/P42261" />
          <attvalue for="11" value="Glutamate receptor 1" />
          <attvalue for="12" value="https://cdn.rcsb.org/images/structures/x5/6x5q/6x5q_assembly-1.jpeg" />
          <attvalue for="13" value="Target" />
          <attvalue for="14" value="25" />
          <attvalue for="15" value="0.2457298445881293" />
          <attvalue for="16" value="1.2337187097292836e-05" />
          <attvalue for="17" value="3.467123068861896e-07" />
          <attvalue for="18" value="0.9666666666666667" />
          <attvalue for="19" value="242" />
          <attvalue for="20" value="#12EAEA" />
          <attvalue for="21" value="#0EBEBE" />
        </attvalues>
      </node>
      <node id="Potassium voltage-gated channel subfamily A member 1" label="Potassium voltage-gated channel subfamily A member 1">
        <attvalues>
          <attvalue for="0" value="KCNA1" />
          <attvalue for="1" value="Q09470" />
          <attvalue for="2" value="Not Available" />
          <attvalue for="3" value="Humans" />
          <attvalue for="4" value="Ion channel" />
          <attvalue for="5" value="Voltage-gated ion channel" />
          <attvalue for="6" value="Cell membrane" />
          <attvalue for="7" value="KCNAB2, KCNAB1, KCNAB3" />
          <attvalue for="8" value="Cerebellar Diseases" />
          <attvalue for="9" value="Isoflurane, Methoxyflurane, Desflurane, Amitriptyline, Dalfampridine, Tetraethylammonium, Amifampridine, Enflurane, Promethazine, Miconazole" />
          <attvalue for="10" value="https://www.drugbank.ca/polypeptides/Q09470" />
          <attvalue for="11" value="Potassium voltage-gated channel subfamily A member 1" />
          <attvalue for="12" value="https://cdn.rcsb.org/images/structures/ot/not available/not available_model-1.jpeg" />
          <attvalue for="13" value="Target" />
          <attvalue for="14" value="23" />
          <attvalue for="15" value="0.24559101416745802" />
          <attvalue for="16" value="0.0" />
          <attvalue for="17" value="3.4568288015431927e-07" />
          <attvalue for="18" value="1.0" />
          <attvalue for="19" value="101" />
          <attvalue for="20" value="#12EAEA" />
          <attvalue for="21" value="#0EBEBE" />
        </attvalues>
      </node>
      <node id="ATP synthase subunit delta, mitochondrial" label="ATP synthase subunit delta, mitochondrial">
        <attvalues>
          <attvalue for="0" value="ATP5D" />
          <attvalue for="1" value="P30049" />
          <attvalue for="2" value="Not Available" />
          <attvalue for="3" value="Humans" />
          <attvalue for="4" value="Not Available" />
          <attvalue for="5" value="Not Available" />
          <attvalue for="6" value="Mitochondrion" />
          <attvalue for="7" value="ATP5F1, ATP5L, ATP5J2, ATP5E, ATP5O, ATP5B, ATP5C1, ATP5J, ATP5A1, ATP5I" />
          <attvalue for="8" value="" />
          <attvalue for="9" value="Isoflurane, Desflurane, Magnesium gluconate" />
          <attvalue for="10" value="https://www.drugbank.ca/polypeptides/P30049" />
          <attvalue for="11" value="ATP synthase subunit delta, mitochondrial" />
          <attvalue for="12" value="https://cdn.rcsb.org/images/structures/ot/not available/not available_model-1.jpeg" />
          <attvalue for="13" value="Target" />
          <attvalue for="14" value="23" />
          <attvalue for="15" value="0.24559101416745802" />
          <attvalue for="16" value="0.0" />
          <attvalue for="17" value="3.4568288015431927e-07" />
          <attvalue for="18" value="1.0" />
          <attvalue for="19" value="11" />
          <attvalue for="20" value="#12EAEA" />
          <attvalue for="21" value="#0EBEBE" />
        </attvalues>
      </node>
      <node id="Calmodulin" label="Calmodulin">
        <attvalues>
          <attvalue for="0" value="CALM1" />
          <attvalue for="1" value="P0DP23" />
          <attvalue for="2" value="4DJC" />
          <attvalue for="3" value="Humans" />
          <attvalue for="4" value="Not Available" />
          <attvalue for="5" value="Not Available" />
          <attvalue for="6" value="Cytoplasm" />
          <attvalue for="7" value="MYLK, CACNA1C, NOS2, PPP3CA, CAMKK2, CAMK2D, KCNN2, NOS3, RYR2, CAMK1" />
          <attvalue for="8" value="Cannabis-Related Disorder, Cocaine-Related Disorders, Malignant Neoplasms, Primary malignant neoplasm, Anxiety Disorders, Carcinoma, Lymphoma, Substance Use Disorders, Hematologic Neoplasms, Adenocarcinoma, Mental disorders, Congenital chromosomal disease, Diabetes Mellitus, Prostatic Neoplasms, Cerebrovascular accident, Gastrointestinal Stromal Tumors, Hematopoietic Neoplasms, Mood Disorders, Sarcoma, Secondary Neoplasm, Malignant neoplasm of soft tissue" />
          <attvalue for="9" value="Loperamide, Cinchocaine, Fluphenazine, Isoflurane, Perphenazine, Phenoxybenzamine, Felodipine, Promethazine, Pimozide, Calcium, Aprindine, Deacetoxyvinzolidine, Trimethyllysine, tert-butanol, Flunarizine, Bepridil, Melatonin, Prenylamine, Nifedipine, Nicardipine, (3Z)-N,N-DIMETHYL-2-OXO-3-(4,5,6,7-TETRAHYDRO-1H-INDOL-2-YLMETHYLIDENE)-2,3-DIHYDRO-1H-INDOLE-5-SULFONAMIDE, Myristic acid, N-(6-Aminohexyl)-5-Chloro-1-Naphthalenesulfonamide, Trifluoperazine, Chlorpromazine, Calcium citrate, Calcium Phosphate, Calcium levulinate, Calcium phosphate dihydrate" />
          <attvalue for="10" value="https://www.drugbank.ca/polypeptides/P0DP23" />
          <attvalue for="11" value="Calmodulin" />
          <attvalue for="12" value="https://cdn.rcsb.org/images/structures/dj/4djc/4djc_assembly-1.jpeg" />
          <attvalue for="13" value="Target" />
          <attvalue for="14" value="69" />
          <attvalue for="15" value="0.31614261460101867" />
          <attvalue for="16" value="0.014426692631780043" />
          <attvalue for="17" value="3.2260760384104354e-05" />
          <attvalue for="18" value="0.2864450127877238" />
          <attvalue for="19" value="601" />
          <attvalue for="20" value="#12EAEA" />
          <attvalue for="21" value="#0EBEBE" />
        </attvalues>
      </node>
      <node id="Gamma-aminobutyric acid receptor subunit alpha-2" label="Gamma-aminobutyric acid receptor subunit alpha-2">
        <attvalues>
          <attvalue for="0" value="GABRA2" />
          <attvalue for="1" value="P47869" />
          <attvalue for="2" value="Not Available" />
          <attvalue for="3" value="Humans" />
          <attvalue for="4" value="Ion channel" />
          <attvalue for="5" value="Ligand-gated ion channel" />
          <attvalue for="6" value="Cell junction" />
          <attvalue for="7" value="GABRG2, GABRB2, GABRB1, GABRB3, GPHN" />
          <attvalue for="8" value="Anxiety Disorders, Cocaine-Related Disorders, Intellectual Disability, Drug Dependence, Drug abuse, Drug Use Disorders, Movement Disorders" />
          <attvalue for="9" value="Fludiazepam, Meprobamate, Pagoclone, Ganaxolone, Zolpidem, Eszopiclone, Zopiclone, Amobarbital, Pentobarbital, Butalbital, Talbutal, Secobarbital, Metharbital, Thiopental, Primidone, Methylphenobarbital, Aprobarbital, Butobarbital, Heptabarbital, Hexobarbital, Barbital, Dihydro-2-thioxo-5-((5-(2-(trifluoromethyl)phenyl)-2-furanyl)methyl)-4,6(1H,5H)-pyrimidinedione, Quinidine barbiturate, Ethanol, AZD-7325, Desflurane, Acamprosate, Alprazolam, Butabarbital, Chlordiazepoxide, Clobazam, Clonazepam, Clorazepic acid, Lorazepam, Ethchlorvynol, Enflurane, Temazepam, Etomidate, Isoflurane, Halazepam, Propofol, Diazepam, Oxazepam, Methoxyflurane, Methyprylon, Halothane, Flumazenil, Estazolam, Sevoflurane, Glutethimide, Prazepam, Quazepam, Amoxapine, Prasterone, Thiocolchicoside, Stiripentol, Taurine, Lamotrigine, Apalutamide, Brexanolone, Memantine, Medroxyprogesterone acetate, Phenytoin, Midazolam, Flurazepam, Triazolam, Bromazepam, Nitrazepam, Camazepam, Delorazepam, Flunitrazepam, Etizolam, Medazepam, Doxefazepam, Lormetazepam, Nordazepam, Adinazolam, Ethyl loflazepate, Cloxazolam, Clotiazepam, Ketazolam, Cinolazepam, Brotizolam, Pinazepam, Loprazolam, Oxazepam acetate, Benzodiazepine, Cinazepam, Bentazepam, Mexazolam, Remimazolam, Adipiplon, 5,7,2′-trihydroxy-6,8-dimethoxyflavone, Olanzapine" />
          <attvalue for="10" value="https://www.drugbank.ca/polypeptides/P47869" />
          <attvalue for="11" value="Gamma-aminobutyric acid receptor subunit alpha-2" />
          <attvalue for="12" value="https://cdn.rcsb.org/images/structures/ot/not available/not available_model-1.jpeg" />
          <attvalue for="13" value="Target" />
          <attvalue for="14" value="27" />
          <attvalue for="15" value="0.27075434137427634" />
          <attvalue for="16" value="7.367912318320732e-05" />
          <attvalue for="17" value="1.026157831754365e-06" />
          <attvalue for="18" value="0.9145299145299145" />
          <attvalue for="19" value="476" />
          <attvalue for="20" value="#12EAEA" />
          <attvalue for="21" value="#0EBEBE" />
        </attvalues>
      </node>
      <node id="Gamma-aminobutyric acid receptor subunit alpha-3" label="Gamma-aminobutyric acid receptor subunit alpha-3">
        <attvalues>
          <attvalue for="0" value="GABRA3" />
          <attvalue for="1" value="P34903" />
          <attvalue for="2" value="Not Available" />
          <attvalue for="3" value="Humans" />
          <attvalue for="4" value="Ion channel" />
          <attvalue for="5" value="Ligand-gated ion channel" />
          <attvalue for="6" value="Cell junction" />
          <attvalue for="7" value="GABRG2, GABRB2, GABRB3, GABRB1, GABRQ" />
          <attvalue for="8" value="Malignant Neoplasms, Migraine Disorders, Primary malignant neoplasm, Mental disorders, Lung Neoplasms, Neoplasms, nervous system disorder, Encephalopathies, Mood Disorders" />
          <attvalue for="9" value="Meprobamate, Pagoclone, Ganaxolone, Zolpidem, Eszopiclone, Zopiclone, Fludiazepam, Amobarbital, Pentobarbital, Butalbital, Talbutal, Secobarbital, Metharbital, Thiopental, Primidone, Methylphenobarbital, Aprobarbital, Butobarbital, Heptabarbital, Hexobarbital, Barbital, Dihydro-2-thioxo-5-((5-(2-(trifluoromethyl)phenyl)-2-furanyl)methyl)-4,6(1H,5H)-pyrimidinedione, Ethanol, AZD-7325, Carisoprodol, Desflurane, Acamprosate, Alprazolam, Butabarbital, Chlordiazepoxide, Clobazam, Clonazepam, Clorazepic acid, Lorazepam, Ethchlorvynol, Enflurane, Temazepam, Etomidate, Isoflurane, Halazepam, Propofol, Diazepam, Oxazepam, Methoxyflurane, Methyprylon, Halothane, Flumazenil, Estazolam, Sevoflurane, Glutethimide, Prazepam, Quazepam, Amoxapine, Prasterone, Thiocolchicoside, Stiripentol, Taurine, Lamotrigine, Apalutamide, Brexanolone, Memantine, Medroxyprogesterone acetate, Phenytoin, Midazolam, Flurazepam, Triazolam, Bromazepam, Nitrazepam, Camazepam, Delorazepam, Flunitrazepam, Etizolam, Medazepam, Doxefazepam, Lormetazepam, Nordazepam, Adinazolam, Ethyl loflazepate, Cloxazolam, Clotiazepam, Ketazolam, Cinolazepam, Brotizolam, Pinazepam, Loprazolam, Oxazepam acetate, Benzodiazepine, Cinazepam, Bentazepam, Mexazolam, Remimazolam, Adipiplon, 5,7,2′-trihydroxy-6,8-dimethoxyflavone, Olanzapine" />
          <attvalue for="10" value="https://www.drugbank.ca/polypeptides/P34903" />
          <attvalue for="11" value="Gamma-aminobutyric acid receptor subunit alpha-3" />
          <attvalue for="12" value="https://cdn.rcsb.org/images/structures/ot/not available/not available_model-1.jpeg" />
          <attvalue for="13" value="Target" />
          <attvalue for="14" value="27" />
          <attvalue for="15" value="0.27075434137427634" />
          <attvalue for="16" value="7.367912318320732e-05" />
          <attvalue for="17" value="1.026157831754365e-06" />
          <attvalue for="18" value="0.9145299145299145" />
          <attvalue for="19" value="468" />
          <attvalue for="20" value="#12EAEA" />
          <attvalue for="21" value="#0EBEBE" />
        </attvalues>
      </node>
      <node id="Gamma-aminobutyric acid receptor subunit alpha-4" label="Gamma-aminobutyric acid receptor subunit alpha-4">
        <attvalues>
          <attvalue for="0" value="GABRA4" />
          <attvalue for="1" value="P48169" />
          <attvalue for="2" value="Not Available" />
          <attvalue for="3" value="Humans" />
          <attvalue for="4" value="Ion channel" />
          <attvalue for="5" value="Ligand-gated ion channel" />
          <attvalue for="6" value="Cell junction" />
          <attvalue for="7" value="GABRG2, GABRB2, GABRB1, GABRB3, GPHN" />
          <attvalue for="8" value="Pervasive Development Disorder" />
          <attvalue for="9" value="Meprobamate, Ganaxolone, Pentobarbital, Amobarbital, Butalbital, Talbutal, Secobarbital, Metharbital, Thiopental, Primidone, Methylphenobarbital, Aprobarbital, Butobarbital, Heptabarbital, Hexobarbital, Barbital, Dihydro-2-thioxo-5-((5-(2-(trifluoromethyl)phenyl)-2-furanyl)methyl)-4,6(1H,5H)-pyrimidinedione, Ethanol, Desflurane, Acamprosate, Alprazolam, Butabarbital, Chlordiazepoxide, Clobazam, Clonazepam, Clorazepic acid, Lorazepam, Ethchlorvynol, Enflurane, Temazepam, Etomidate, Eszopiclone, Isoflurane, Halazepam, Propofol, Diazepam, Oxazepam, Methoxyflurane, Methyprylon, Halothane, Flumazenil, Estazolam, Sevoflurane, Glutethimide, Prazepam, Quazepam, Amoxapine, Prasterone, Thiocolchicoside, Stiripentol, Taurine, Lamotrigine, Apalutamide, Brexanolone, Memantine, Medroxyprogesterone acetate, Phenytoin, Midazolam, Flurazepam, Triazolam, Bromazepam, Nitrazepam, Camazepam, Delorazepam, Flunitrazepam, Etizolam, Medazepam, Doxefazepam, Lormetazepam, Nordazepam, Adinazolam, Ethyl loflazepate, Cloxazolam, Clotiazepam, Ketazolam, Cinolazepam, Brotizolam, Pinazepam, Loprazolam, Oxazepam acetate, Benzodiazepine, Cinazepam, Bentazepam, Mexazolam, Remimazolam" />
          <attvalue for="10" value="https://www.drugbank.ca/polypeptides/P48169" />
          <attvalue for="11" value="Gamma-aminobutyric acid receptor subunit alpha-4" />
          <attvalue for="12" value="https://cdn.rcsb.org/images/structures/ot/not available/not available_model-1.jpeg" />
          <attvalue for="13" value="Target" />
          <attvalue for="14" value="27" />
          <attvalue for="15" value="0.27075434137427634" />
          <attvalue for="16" value="7.367912318320732e-05" />
          <attvalue for="17" value="1.026157831754365e-06" />
          <attvalue for="18" value="0.9145299145299145" />
          <attvalue for="19" value="457" />
          <attvalue for="20" value="#12EAEA" />
          <attvalue for="21" value="#0EBEBE" />
        </attvalues>
      </node>
      <node id="Gamma-aminobutyric acid receptor subunit alpha-5" label="Gamma-aminobutyric acid receptor subunit alpha-5">
        <attvalues>
          <attvalue for="0" value="GABRA5" />
          <attvalue for="1" value="P31644" />
          <attvalue for="2" value="6A96" />
          <attvalue for="3" value="Humans" />
          <attvalue for="4" value="Ion channel" />
          <attvalue for="5" value="Ligand-gated ion channel" />
          <attvalue for="6" value="Cell junction" />
          <attvalue for="7" value="GABRG2, GABRB3, GABRB2, GABRB1" />
          <attvalue for="8" value="Mood Disorders, Age-Related Memory Disorders, Neoplasms, Anxiety Disorders, Encephalopathies, Intellectual Disability" />
          <attvalue for="9" value="Meprobamate, Ganaxolone, Eszopiclone, Zopiclone, Fludiazepam, Amobarbital, Pentobarbital, Butalbital, Talbutal, Secobarbital, Metharbital, Thiopental, Primidone, Methylphenobarbital, Aprobarbital, Butobarbital, Heptabarbital, Hexobarbital, Barbital, Dihydro-2-thioxo-5-((5-(2-(trifluoromethyl)phenyl)-2-furanyl)methyl)-4,6(1H,5H)-pyrimidinedione, Flumazenil, Ethanol, Carisoprodol, Desflurane, Acamprosate, Alprazolam, Butabarbital, Chlordiazepoxide, Clobazam, Clonazepam, Clorazepic acid, Lorazepam, Ethchlorvynol, Enflurane, Temazepam, Etomidate, Isoflurane, Halazepam, Propofol, Diazepam, Oxazepam, Methoxyflurane, Methyprylon, Halothane, Estazolam, Sevoflurane, Glutethimide, Prazepam, Quazepam, Amoxapine, Prasterone, Thiocolchicoside, Stiripentol, Taurine, Lamotrigine, Apalutamide, Brexanolone, Memantine, Medroxyprogesterone acetate, Phenytoin, Midazolam, Flurazepam, Triazolam, Bromazepam, Nitrazepam, Camazepam, Delorazepam, Flunitrazepam, Etizolam, Medazepam, Doxefazepam, Lormetazepam, Nordazepam, Adinazolam, Ethyl loflazepate, Cloxazolam, Clotiazepam, Ketazolam, Cinolazepam, Brotizolam, Pinazepam, Loprazolam, Oxazepam acetate, Benzodiazepine, Cinazepam, Bentazepam, Mexazolam, Remimazolam, Adipiplon, 5,7,2′-trihydroxy-6,8-dimethoxyflavone, Olanzapine" />
          <attvalue for="10" value="https://www.drugbank.ca/polypeptides/P31644" />
          <attvalue for="11" value="Gamma-aminobutyric acid receptor subunit alpha-5" />
          <attvalue for="12" value="https://cdn.rcsb.org/images/structures/a9/6a96/6a96_assembly-1.jpeg" />
          <attvalue for="13" value="Target" />
          <attvalue for="14" value="27" />
          <attvalue for="15" value="0.27075434137427634" />
          <attvalue for="16" value="7.367912318320732e-05" />
          <attvalue for="17" value="1.026157831754365e-06" />
          <attvalue for="18" value="0.9145299145299145" />
          <attvalue for="19" value="448" />
          <attvalue for="20" value="#12EAEA" />
          <attvalue for="21" value="#0EBEBE" />
        </attvalues>
      </node>
      <node id="Gamma-aminobutyric acid receptor subunit alpha-6" label="Gamma-aminobutyric acid receptor subunit alpha-6">
        <attvalues>
          <attvalue for="0" value="GABRA6" />
          <attvalue for="1" value="Q16445" />
          <attvalue for="2" value="Not Available" />
          <attvalue for="3" value="Humans" />
          <attvalue for="4" value="Ion channel" />
          <attvalue for="5" value="Ligand-gated ion channel" />
          <attvalue for="6" value="Cell junction" />
          <attvalue for="7" value="GABRG2, GABRB2, GABRB3, GABRB1, GABRA1, GPHN, UBQLN1" />
          <attvalue for="8" value="Mood Disorders" />
          <attvalue for="9" value="Meprobamate, Ganaxolone, Pentobarbital, Amobarbital, Butalbital, Talbutal, Secobarbital, Metharbital, Thiopental, Primidone, Methylphenobarbital, Aprobarbital, Butobarbital, Heptabarbital, Hexobarbital, Barbital, Dihydro-2-thioxo-5-((5-(2-(trifluoromethyl)phenyl)-2-furanyl)methyl)-4,6(1H,5H)-pyrimidinedione, Ethanol, Desflurane, Acamprosate, Alprazolam, Butabarbital, Chlordiazepoxide, Clobazam, Clonazepam, Clorazepic acid, Lorazepam, Ethchlorvynol, Enflurane, Temazepam, Etomidate, Eszopiclone, Isoflurane, Halazepam, Propofol, Diazepam, Oxazepam, Methoxyflurane, Methyprylon, Halothane, Flumazenil, Estazolam, Sevoflurane, Glutethimide, Prazepam, Quazepam, Amoxapine, Prasterone, Thiocolchicoside, Stiripentol, Taurine, Lamotrigine, Apalutamide, Brexanolone, Memantine, Medroxyprogesterone acetate, Phenytoin, Midazolam, Flurazepam, Triazolam, Bromazepam, Nitrazepam, Camazepam, Delorazepam, Flunitrazepam, Etizolam, Medazepam, Doxefazepam, Lormetazepam, Nordazepam, Adinazolam, Ethyl loflazepate, Cloxazolam, Clotiazepam, Ketazolam, Cinolazepam, Brotizolam, Pinazepam, Loprazolam, Oxazepam acetate, Benzodiazepine, Cinazepam, Bentazepam, Mexazolam, Remimazolam" />
          <attvalue for="10" value="https://www.drugbank.ca/polypeptides/Q16445" />
          <attvalue for="11" value="Gamma-aminobutyric acid receptor subunit alpha-6" />
          <attvalue for="12" value="https://cdn.rcsb.org/images/structures/ot/not available/not available_model-1.jpeg" />
          <attvalue for="13" value="Target" />
          <attvalue for="14" value="27" />
          <attvalue for="15" value="0.27075434137427634" />
          <attvalue for="16" value="7.367912318320732e-05" />
          <attvalue for="17" value="1.026157831754365e-06" />
          <attvalue for="18" value="0.9145299145299145" />
          <attvalue for="19" value="438" />
          <attvalue for="20" value="#12EAEA" />
          <attvalue for="21" value="#0EBEBE" />
        </attvalues>
      </node>
      <node id="Gamma-aminobutyric acid receptor subunit beta-1" label="Gamma-aminobutyric acid receptor subunit beta-1">
        <attvalues>
          <attvalue for="0" value="GABRB1" />
          <attvalue for="1" value="P18505" />
          <attvalue for="2" value="Not Available" />
          <attvalue for="3" value="Humans" />
          <attvalue for="4" value="Ion channel" />
          <attvalue for="5" value="Ligand-gated ion channel" />
          <attvalue for="6" value="Cell junction" />
          <attvalue for="7" value="GABRG2, GABRA5, GABRA1, GABRA4, GABRA2, GABRA6, GABRA3" />
          <attvalue for="8" value="" />
          <attvalue for="9" value="Lindane, Fludiazepam, gamma-Hydroxybutyric acid, Ethanol, Desflurane, Acamprosate, Alprazolam, Butabarbital, Chlordiazepoxide, Clobazam, Clonazepam, Clorazepic acid, Lorazepam, Ethchlorvynol, Enflurane, Temazepam, Butalbital, Etomidate, Talbutal, Pentobarbital, Meprobamate, Eszopiclone, Metharbital, Isoflurane, Primidone, Halazepam, Propofol, Diazepam, Oxazepam, Methoxyflurane, Methyprylon, Halothane, Flumazenil, Estazolam, Sevoflurane, Glutethimide, Prazepam, Quazepam, Amoxapine, Prasterone, Thiocolchicoside, Stiripentol, Taurine, Lamotrigine, Apalutamide, Brexanolone, Memantine, Medroxyprogesterone acetate, Phenytoin, Midazolam, Flurazepam, Triazolam, Bromazepam, Nitrazepam, Camazepam, Delorazepam, Flunitrazepam, Etizolam, Medazepam, Doxefazepam, Lormetazepam, Nordazepam, Adinazolam, Ethyl loflazepate, Cloxazolam, Clotiazepam, Ketazolam, Cinolazepam, Brotizolam, Pinazepam, Loprazolam, Oxazepam acetate, Benzodiazepine, Cinazepam, Bentazepam, Mexazolam, Remimazolam" />
          <attvalue for="10" value="https://www.drugbank.ca/polypeptides/P18505" />
          <attvalue for="11" value="Gamma-aminobutyric acid receptor subunit beta-1" />
          <attvalue for="12" value="https://cdn.rcsb.org/images/structures/ot/not available/not available_model-1.jpeg" />
          <attvalue for="13" value="Target" />
          <attvalue for="14" value="27" />
          <attvalue for="15" value="0.27075434137427634" />
          <attvalue for="16" value="7.367912318320732e-05" />
          <attvalue for="17" value="1.026157831754365e-06" />
          <attvalue for="18" value="0.9145299145299145" />
          <attvalue for="19" value="423" />
          <attvalue for="20" value="#12EAEA" />
          <attvalue for="21" value="#0EBEBE" />
        </attvalues>
      </node>
      <node id="Gamma-aminobutyric acid receptor subunit beta-2" label="Gamma-aminobutyric acid receptor subunit beta-2">
        <attvalues>
          <attvalue for="0" value="GABRB2" />
          <attvalue for="1" value="P47870" />
          <attvalue for="2" value="6X3V" />
          <attvalue for="3" value="Humans" />
          <attvalue for="4" value="Ion channel" />
          <attvalue for="5" value="Ligand-gated ion channel" />
          <attvalue for="6" value="Cell junction" />
          <attvalue for="7" value="GABRG2, GABRA1, GABRA5, GABRA6, GABRA4, GABRA2, GABRA3" />
          <attvalue for="8" value="Intellectual Disability, Neurodevelopmental Disorders, Mood Disorders, Psychotic Disorders, Mental disorders" />
          <attvalue for="9" value="Propofol, Ginkgo biloba, Fludiazepam, Fospropofol, Ethanol, Carisoprodol, Desflurane, Acamprosate, Alprazolam, Butabarbital, Chlordiazepoxide, Clobazam, Clonazepam, Clorazepic acid, Lorazepam, Ethchlorvynol, Enflurane, Temazepam, Butalbital, Etomidate, Talbutal, Pentobarbital, Meprobamate, Eszopiclone, Metharbital, Isoflurane, Primidone, Halazepam, Diazepam, Oxazepam, Methoxyflurane, Methyprylon, Halothane, Flumazenil, Estazolam, Sevoflurane, Glutethimide, Prazepam, Quazepam, Amoxapine, Prasterone, Thiocolchicoside, Stiripentol, Taurine, Lamotrigine, Apalutamide, Brexanolone, Memantine, Medroxyprogesterone acetate, Phenytoin, Midazolam, Flurazepam, Triazolam, Bromazepam, Nitrazepam, Camazepam, Delorazepam, Flunitrazepam, Etizolam, Medazepam, Doxefazepam, Lormetazepam, Nordazepam, Adinazolam, Ethyl loflazepate, Cloxazolam, Clotiazepam, Ketazolam, Cinolazepam, Brotizolam, Pinazepam, Loprazolam, Oxazepam acetate, Benzodiazepine, Cinazepam, Bentazepam, Mexazolam, Remimazolam" />
          <attvalue for="10" value="https://www.drugbank.ca/polypeptides/P47870" />
          <attvalue for="11" value="Gamma-aminobutyric acid receptor subunit beta-2" />
          <attvalue for="12" value="https://cdn.rcsb.org/images/structures/x3/6x3v/6x3v_assembly-1.jpeg" />
          <attvalue for="13" value="Target" />
          <attvalue for="14" value="27" />
          <attvalue for="15" value="0.27075434137427634" />
          <attvalue for="16" value="7.367912318320732e-05" />
          <attvalue for="17" value="1.026157831754365e-06" />
          <attvalue for="18" value="0.9145299145299145" />
          <attvalue for="19" value="412" />
          <attvalue for="20" value="#12EAEA" />
          <attvalue for="21" value="#0EBEBE" />
        </attvalues>
      </node>
      <node id="Gamma-aminobutyric acid receptor subunit beta-3" label="Gamma-aminobutyric acid receptor subunit beta-3">
        <attvalues>
          <attvalue for="0" value="GABRB3" />
          <attvalue for="1" value="P28472" />
          <attvalue for="2" value="7A5V" />
          <attvalue for="3" value="Humans" />
          <attvalue for="4" value="Ion channel" />
          <attvalue for="5" value="Ligand-gated ion channel" />
          <attvalue for="6" value="Cell junction" />
          <attvalue for="7" value="GABRG2, GABRA5, GABRA1, GABRA6, GABRA4, GABRA2, GABRA3" />
          <attvalue for="8" value="Neurodevelopmental Disorders, Craniofacial Abnormalities, Encephalopathies, Intellectual Disability, Movement Disorders, Pervasive Development Disorder, Congenital chromosomal disease, Dystonia Disorders" />
          <attvalue for="9" value="Piperazine, Ivermectin, Propofol, Fludiazepam, Fospropofol, Ethanol, Lindane, Muscimol, Desflurane, Acamprosate, Alprazolam, Butabarbital, Chlordiazepoxide, Clobazam, Clonazepam, Clorazepic acid, Lorazepam, Ethchlorvynol, Enflurane, Temazepam, Butalbital, Etomidate, Talbutal, Pentobarbital, Meprobamate, Eszopiclone, Metharbital, Isoflurane, Primidone, Halazepam, Diazepam, Oxazepam, Methoxyflurane, Methyprylon, Halothane, Flumazenil, Estazolam, Sevoflurane, Glutethimide, Prazepam, Quazepam, Amoxapine, Prasterone, Thiocolchicoside, Stiripentol, Taurine, Lamotrigine, Apalutamide, Brexanolone, Memantine, Medroxyprogesterone acetate, Phenytoin, Midazolam, Flurazepam, Triazolam, Bromazepam, Nitrazepam, Camazepam, Delorazepam, Flunitrazepam, Etizolam, Medazepam, Doxefazepam, Lormetazepam, Nordazepam, Adinazolam, Ethyl loflazepate, Cloxazolam, Clotiazepam, Ketazolam, Cinolazepam, Brotizolam, Pinazepam, Loprazolam, Oxazepam acetate, Benzodiazepine, Cinazepam, Bentazepam, Mexazolam, Remimazolam" />
          <attvalue for="10" value="https://www.drugbank.ca/polypeptides/P28472" />
          <attvalue for="11" value="Gamma-aminobutyric acid receptor subunit beta-3" />
          <attvalue for="12" value="https://cdn.rcsb.org/images/structures/a5/7a5v/7a5v_assembly-1.jpeg" />
          <attvalue for="13" value="Target" />
          <attvalue for="14" value="28" />
          <attvalue for="15" value="0.2708386885211219" />
          <attvalue for="16" value="9.281972469796984e-05" />
          <attvalue for="17" value="1.124924092685595e-06" />
          <attvalue for="18" value="0.8518518518518519" />
          <attvalue for="19" value="492" />
          <attvalue for="20" value="#12EAEA" />
          <attvalue for="21" value="#0EBEBE" />
        </attvalues>
      </node>
      <node id="Gamma-aminobutyric acid receptor subunit delta" label="Gamma-aminobutyric acid receptor subunit delta">
        <attvalues>
          <attvalue for="0" value="GABRD" />
          <attvalue for="1" value="O14764" />
          <attvalue for="2" value="Not Available" />
          <attvalue for="3" value="Humans" />
          <attvalue for="4" value="Ion channel" />
          <attvalue for="5" value="Ligand-gated ion channel" />
          <attvalue for="6" value="Cell junction" />
          <attvalue for="7" value="" />
          <attvalue for="8" value="Mood Disorders, Developmental Disabilities" />
          <attvalue for="9" value="Fludiazepam, Ethanol, Desflurane, Acamprosate, Alprazolam, Butabarbital, Chlordiazepoxide, Clobazam, Clonazepam, Clorazepic acid, Lorazepam, Ethchlorvynol, Enflurane, Temazepam, Butalbital, Etomidate, Talbutal, Pentobarbital, Meprobamate, Eszopiclone, Metharbital, Isoflurane, Primidone, Halazepam, Propofol, Diazepam, Oxazepam, Methoxyflurane, Methyprylon, Halothane, Flumazenil, Estazolam, Sevoflurane, Glutethimide, Prazepam, Quazepam, Amoxapine, Prasterone, Thiocolchicoside, Stiripentol, Taurine, Lamotrigine, Apalutamide, Brexanolone, Memantine, Medroxyprogesterone acetate, Phenytoin, Midazolam, Flurazepam, Triazolam, Bromazepam, Nitrazepam, Camazepam, Delorazepam, Flunitrazepam, Etizolam, Medazepam, Doxefazepam, Lormetazepam, Nordazepam, Adinazolam, Ethyl loflazepate, Cloxazolam, Clotiazepam, Ketazolam, Cinolazepam, Brotizolam, Pinazepam, Loprazolam, Oxazepam acetate, Benzodiazepine, Cinazepam, Bentazepam, Mexazolam, Remimazolam" />
          <attvalue for="10" value="https://www.drugbank.ca/polypeptides/O14764" />
          <attvalue for="11" value="Gamma-aminobutyric acid receptor subunit delta" />
          <attvalue for="12" value="https://cdn.rcsb.org/images/structures/ot/not available/not available_model-1.jpeg" />
          <attvalue for="13" value="Target" />
          <attvalue for="14" value="27" />
          <attvalue for="15" value="0.27075434137427634" />
          <attvalue for="16" value="7.367912318320732e-05" />
          <attvalue for="17" value="1.026157831754365e-06" />
          <attvalue for="18" value="0.9145299145299145" />
          <attvalue for="19" value="399" />
          <attvalue for="20" value="#12EAEA" />
          <attvalue for="21" value="#0EBEBE" />
        </attvalues>
      </node>
      <node id="Gamma-aminobutyric acid receptor subunit epsilon" label="Gamma-aminobutyric acid receptor subunit epsilon">
        <attvalues>
          <attvalue for="0" value="GABRE" />
          <attvalue for="1" value="P78334" />
          <attvalue for="2" value="Not Available" />
          <attvalue for="3" value="Humans" />
          <attvalue for="4" value="Ion channel" />
          <attvalue for="5" value="Ligand-gated ion channel" />
          <attvalue for="6" value="Cell junction" />
          <attvalue for="7" value="" />
          <attvalue for="8" value="Malignant Neoplasms, Primary malignant neoplasm" />
          <attvalue for="9" value="Fludiazepam, Ethanol, Desflurane, Acamprosate, Alprazolam, Butabarbital, Chlordiazepoxide, Clobazam, Clonazepam, Clorazepic acid, Lorazepam, Ethchlorvynol, Enflurane, Temazepam, Butalbital, Etomidate, Talbutal, Pentobarbital, Meprobamate, Eszopiclone, Metharbital, Isoflurane, Primidone, Halazepam, Propofol, Diazepam, Oxazepam, Methoxyflurane, Methyprylon, Halothane, Flumazenil, Estazolam, Sevoflurane, Glutethimide, Prazepam, Quazepam, Amoxapine, Prasterone, Thiocolchicoside, Stiripentol, Taurine, Lamotrigine, Apalutamide, Brexanolone, Memantine, Medroxyprogesterone acetate, Phenytoin, Midazolam, Flurazepam, Triazolam, Bromazepam, Nitrazepam, Camazepam, Delorazepam, Flunitrazepam, Etizolam, Medazepam, Doxefazepam, Lormetazepam, Nordazepam, Adinazolam, Ethyl loflazepate, Cloxazolam, Clotiazepam, Ketazolam, Cinolazepam, Brotizolam, Pinazepam, Loprazolam, Oxazepam acetate, Benzodiazepine, Cinazepam, Bentazepam, Mexazolam, Remimazolam" />
          <attvalue for="10" value="https://www.drugbank.ca/polypeptides/P78334" />
          <attvalue for="11" value="Gamma-aminobutyric acid receptor subunit epsilon" />
          <attvalue for="12" value="https://cdn.rcsb.org/images/structures/ot/not available/not available_model-1.jpeg" />
          <attvalue for="13" value="Target" />
          <attvalue for="14" value="27" />
          <attvalue for="15" value="0.27075434137427634" />
          <attvalue for="16" value="7.367912318320732e-05" />
          <attvalue for="17" value="1.026157831754365e-06" />
          <attvalue for="18" value="0.9145299145299145" />
          <attvalue for="19" value="374" />
          <attvalue for="20" value="#12EAEA" />
          <attvalue for="21" value="#0EBEBE" />
        </attvalues>
      </node>
      <node id="Gamma-aminobutyric acid receptor subunit gamma-1" label="Gamma-aminobutyric acid receptor subunit gamma-1">
        <attvalues>
          <attvalue for="0" value="GABRG1" />
          <attvalue for="1" value="Q8N1C3" />
          <attvalue for="2" value="Not Available" />
          <attvalue for="3" value="Humans" />
          <attvalue for="4" value="Ion channel" />
          <attvalue for="5" value="Ligand-gated ion channel" />
          <attvalue for="6" value="Cell junction" />
          <attvalue for="7" value="" />
          <attvalue for="8" value="" />
          <attvalue for="9" value="Fludiazepam, Ethanol, Desflurane, Acamprosate, Alprazolam, Butabarbital, Chlordiazepoxide, Clobazam, Clonazepam, Clorazepic acid, Lorazepam, Ethchlorvynol, Enflurane, Temazepam, Butalbital, Etomidate, Talbutal, Pentobarbital, Meprobamate, Eszopiclone, Metharbital, Isoflurane, Primidone, Halazepam, Propofol, Diazepam, Oxazepam, Methoxyflurane, Methyprylon, Halothane, Flumazenil, Estazolam, Sevoflurane, Glutethimide, Prazepam, Quazepam, Amoxapine, Prasterone, Thiocolchicoside, Stiripentol, Taurine, Lamotrigine, Apalutamide, Brexanolone, Memantine, Medroxyprogesterone acetate, Phenytoin, Midazolam, Flurazepam, Triazolam, Bromazepam, Nitrazepam, Camazepam, Delorazepam, Flunitrazepam, Etizolam, Medazepam, Doxefazepam, Lormetazepam, Nordazepam, Adinazolam, Ethyl loflazepate, Cloxazolam, Clotiazepam, Ketazolam, Cinolazepam, Brotizolam, Pinazepam, Loprazolam, Oxazepam acetate, Benzodiazepine, Cinazepam, Bentazepam, Mexazolam, Remimazolam, Adipiplon, 5,7,2′-trihydroxy-6,8-dimethoxyflavone, Olanzapine" />
          <attvalue for="10" value="https://www.drugbank.ca/polypeptides/Q8N1C3" />
          <attvalue for="11" value="Gamma-aminobutyric acid receptor subunit gamma-1" />
          <attvalue for="12" value="https://cdn.rcsb.org/images/structures/ot/not available/not available_model-1.jpeg" />
          <attvalue for="13" value="Target" />
          <attvalue for="14" value="27" />
          <attvalue for="15" value="0.27075434137427634" />
          <attvalue for="16" value="7.367912318320732e-05" />
          <attvalue for="17" value="1.026157831754365e-06" />
          <attvalue for="18" value="0.9145299145299145" />
          <attvalue for="19" value="357" />
          <attvalue for="20" value="#12EAEA" />
          <attvalue for="21" value="#0EBEBE" />
        </attvalues>
      </node>
      <node id="Gamma-aminobutyric acid receptor subunit gamma-2" label="Gamma-aminobutyric acid receptor subunit gamma-2">
        <attvalues>
          <attvalue for="0" value="GABRG2" />
          <attvalue for="1" value="P18507" />
          <attvalue for="2" value="6X3V" />
          <attvalue for="3" value="Humans" />
          <attvalue for="4" value="Ion channel" />
          <attvalue for="5" value="Ligand-gated ion channel" />
          <attvalue for="6" value="Cell junction" />
          <attvalue for="7" value="GABRA1, GABRB2, GABRA5, GABRB3, GABRA6, GABRA4, GABRB1, GABRA2, GABRA3, ARHGEF9" />
          <attvalue for="8" value="Amphetamine-Related Disorders, Cocaine-Related Disorders, Encephalopathies, Migraine Disorders, Drug abuse, Movement Disorders, Psychotic Disorders, Dystonia Disorders, Tauopathies, Sarcoma, Neurodevelopmental Disorders, Malignant neoplasm of soft tissue" />
          <attvalue for="9" value="Ginkgo biloba, Fludiazepam, Flumazenil, Carisoprodol, Muscimol, Zolpidem, Desflurane, Acamprosate, Alprazolam, Butabarbital, Chlordiazepoxide, Clobazam, Clonazepam, Clorazepic acid, Lorazepam, Ethchlorvynol, Enflurane, Temazepam, Butalbital, Etomidate, Talbutal, Pentobarbital, Meprobamate, Eszopiclone, Metharbital, Isoflurane, Primidone, Halazepam, Propofol, Diazepam, Oxazepam, Methoxyflurane, Methyprylon, Halothane, Estazolam, Sevoflurane, Glutethimide, Prazepam, Quazepam, Amoxapine, Prasterone, Thiocolchicoside, Stiripentol, Taurine, Lamotrigine, Apalutamide, Brexanolone, Memantine, Medroxyprogesterone acetate, Phenytoin, Midazolam, Flurazepam, Triazolam, Bromazepam, Nitrazepam, Camazepam, Delorazepam, Flunitrazepam, Etizolam, Medazepam, Doxefazepam, Lormetazepam, Nordazepam, Adinazolam, Ethyl loflazepate, Cloxazolam, Clotiazepam, Ketazolam, Cinolazepam, Brotizolam, Pinazepam, Loprazolam, Oxazepam acetate, Benzodiazepine, Cinazepam, Bentazepam, Mexazolam, Remimazolam, Adipiplon, 5,7,2′-trihydroxy-6,8-dimethoxyflavone, Olanzapine" />
          <attvalue for="10" value="https://www.drugbank.ca/polypeptides/P18507" />
          <attvalue for="11" value="Gamma-aminobutyric acid receptor subunit gamma-2" />
          <attvalue for="12" value="https://cdn.rcsb.org/images/structures/x3/6x3v/6x3v_assembly-1.jpeg" />
          <attvalue for="13" value="Target" />
          <attvalue for="14" value="27" />
          <attvalue for="15" value="0.27075434137427634" />
          <attvalue for="16" value="7.367912318320732e-05" />
          <attvalue for="17" value="1.026157831754365e-06" />
          <attvalue for="18" value="0.9145299145299145" />
          <attvalue for="19" value="338" />
          <attvalue for="20" value="#12EAEA" />
          <attvalue for="21" value="#0EBEBE" />
        </attvalues>
      </node>
      <node id="Gamma-aminobutyric acid receptor subunit gamma-3" label="Gamma-aminobutyric acid receptor subunit gamma-3">
        <attvalues>
          <attvalue for="0" value="GABRG3" />
          <attvalue for="1" value="Q99928" />
          <attvalue for="2" value="Not Available" />
          <attvalue for="3" value="Humans" />
          <attvalue for="4" value="Ion channel" />
          <attvalue for="5" value="Ligand-gated ion channel" />
          <attvalue for="6" value="Cell junction" />
          <attvalue for="7" value="" />
          <attvalue for="8" value="Hepatitis, nervous system disorder, Psychotic Disorders, Neurodevelopmental Disorders" />
          <attvalue for="9" value="Fludiazepam, Ethanol, Desflurane, Acamprosate, Alprazolam, Butabarbital, Chlordiazepoxide, Clobazam, Clonazepam, Clorazepic acid, Lorazepam, Ethchlorvynol, Enflurane, Temazepam, Butalbital, Etomidate, Talbutal, Pentobarbital, Meprobamate, Eszopiclone, Metharbital, Isoflurane, Primidone, Halazepam, Propofol, Diazepam, Oxazepam, Methoxyflurane, Methyprylon, Halothane, Flumazenil, Estazolam, Sevoflurane, Glutethimide, Prazepam, Quazepam, Amoxapine, Prasterone, Thiocolchicoside, Stiripentol, Taurine, Lamotrigine, Apalutamide, Brexanolone, Memantine, Medroxyprogesterone acetate, Phenytoin, Midazolam, Flurazepam, Triazolam, Bromazepam, Nitrazepam, Camazepam, Delorazepam, Flunitrazepam, Etizolam, Medazepam, Doxefazepam, Lormetazepam, Nordazepam, Adinazolam, Ethyl loflazepate, Cloxazolam, Clotiazepam, Ketazolam, Cinolazepam, Brotizolam, Pinazepam, Loprazolam, Oxazepam acetate, Benzodiazepine, Cinazepam, Bentazepam, Mexazolam, Remimazolam, Adipiplon, 5,7,2′-trihydroxy-6,8-dimethoxyflavone, Olanzapine" />
          <attvalue for="10" value="https://www.drugbank.ca/polypeptides/Q99928" />
          <attvalue for="11" value="Gamma-aminobutyric acid receptor subunit gamma-3" />
          <attvalue for="12" value="https://cdn.rcsb.org/images/structures/ot/not available/not available_model-1.jpeg" />
          <attvalue for="13" value="Target" />
          <attvalue for="14" value="27" />
          <attvalue for="15" value="0.27075434137427634" />
          <attvalue for="16" value="7.367912318320732e-05" />
          <attvalue for="17" value="1.026157831754365e-06" />
          <attvalue for="18" value="0.9145299145299145" />
          <attvalue for="19" value="297" />
          <attvalue for="20" value="#12EAEA" />
          <attvalue for="21" value="#0EBEBE" />
        </attvalues>
      </node>
      <node id="Gamma-aminobutyric acid receptor subunit pi" label="Gamma-aminobutyric acid receptor subunit pi">
        <attvalues>
          <attvalue for="0" value="GABRP" />
          <attvalue for="1" value="O00591" />
          <attvalue for="2" value="Not Available" />
          <attvalue for="3" value="Humans" />
          <attvalue for="4" value="Ion channel" />
          <attvalue for="5" value="Ligand-gated ion channel" />
          <attvalue for="6" value="Cell junction" />
          <attvalue for="7" value="" />
          <attvalue for="8" value="Malignant Neoplasms, Neoplasms, Primary malignant neoplasm" />
          <attvalue for="9" value="Fludiazepam, Ethanol, Desflurane, Acamprosate, Alprazolam, Butabarbital, Chlordiazepoxide, Clobazam, Clonazepam, Clorazepic acid, Lorazepam, Ethchlorvynol, Enflurane, Temazepam, Butalbital, Etomidate, Talbutal, Pentobarbital, Meprobamate, Eszopiclone, Metharbital, Isoflurane, Primidone, Halazepam, Propofol, Diazepam, Oxazepam, Methoxyflurane, Methyprylon, Halothane, Flumazenil, Estazolam, Sevoflurane, Glutethimide, Prazepam, Quazepam, Amoxapine, Prasterone, Thiocolchicoside, Stiripentol, Taurine, Lamotrigine, Apalutamide, Brexanolone, Memantine, Medroxyprogesterone acetate, Phenytoin, Midazolam, Flurazepam, Triazolam, Bromazepam, Nitrazepam, Camazepam, Delorazepam, Flunitrazepam, Etizolam, Medazepam, Doxefazepam, Lormetazepam, Nordazepam, Adinazolam, Ethyl loflazepate, Cloxazolam, Clotiazepam, Ketazolam, Cinolazepam, Brotizolam, Pinazepam, Loprazolam, Oxazepam acetate, Benzodiazepine, Cinazepam, Bentazepam, Mexazolam, Remimazolam" />
          <attvalue for="10" value="https://www.drugbank.ca/polypeptides/O00591" />
          <attvalue for="11" value="Gamma-aminobutyric acid receptor subunit pi" />
          <attvalue for="12" value="https://cdn.rcsb.org/images/structures/ot/not available/not available_model-1.jpeg" />
          <attvalue for="13" value="Target" />
          <attvalue for="14" value="27" />
          <attvalue for="15" value="0.27075434137427634" />
          <attvalue for="16" value="7.367912318320732e-05" />
          <attvalue for="17" value="1.026157831754365e-06" />
          <attvalue for="18" value="0.9145299145299145" />
          <attvalue for="19" value="316" />
          <attvalue for="20" value="#12EAEA" />
          <attvalue for="21" value="#0EBEBE" />
        </attvalues>
      </node>
      <node id="Gamma-aminobutyric acid receptor subunit theta" label="Gamma-aminobutyric acid receptor subunit theta">
        <attvalues>
          <attvalue for="0" value="GABRQ" />
          <attvalue for="1" value="Q9UN88" />
          <attvalue for="2" value="Not Available" />
          <attvalue for="3" value="Humans" />
          <attvalue for="4" value="Ion channel" />
          <attvalue for="5" value="Ligand-gated ion channel" />
          <attvalue for="6" value="Cell junction" />
          <attvalue for="7" value="GABRA3" />
          <attvalue for="8" value="Migraine Disorders, Atrial Septal Defects, Anxiety Disorders, Liver neoplasms" />
          <attvalue for="9" value="Ethanol, Desflurane, Acamprosate, Alprazolam, Butabarbital, Chlordiazepoxide, Clobazam, Clonazepam, Clorazepic acid, Lorazepam, Ethchlorvynol, Enflurane, Temazepam, Butalbital, Etomidate, Talbutal, Pentobarbital, Meprobamate, Eszopiclone, Metharbital, Isoflurane, Primidone, Halazepam, Propofol, Diazepam, Oxazepam, Methoxyflurane, Methyprylon, Halothane, Flumazenil, Estazolam, Sevoflurane, Glutethimide, Prazepam, Quazepam, Amoxapine, Prasterone, Thiocolchicoside, Stiripentol, Taurine, Lamotrigine, Apalutamide, Brexanolone, Memantine, Medroxyprogesterone acetate, Phenytoin, Midazolam, Flurazepam, Triazolam, Bromazepam, Nitrazepam, Camazepam, Delorazepam, Flunitrazepam, Etizolam, Medazepam, Doxefazepam, Lormetazepam, Nordazepam, Adinazolam, Ethyl loflazepate, Cloxazolam, Clotiazepam, Ketazolam, Cinolazepam, Brotizolam, Pinazepam, Loprazolam, Oxazepam acetate, Benzodiazepine, Cinazepam, Bentazepam, Mexazolam, Remimazolam" />
          <attvalue for="10" value="https://www.drugbank.ca/polypeptides/Q9UN88" />
          <attvalue for="11" value="Gamma-aminobutyric acid receptor subunit theta" />
          <attvalue for="12" value="https://cdn.rcsb.org/images/structures/ot/not available/not available_model-1.jpeg" />
          <attvalue for="13" value="Target" />
          <attvalue for="14" value="27" />
          <attvalue for="15" value="0.27075434137427634" />
          <attvalue for="16" value="7.367912318320732e-05" />
          <attvalue for="17" value="1.026157831754365e-06" />
          <attvalue for="18" value="0.9145299145299145" />
          <attvalue for="19" value="387" />
          <attvalue for="20" value="#12EAEA" />
          <attvalue for="21" value="#0EBEBE" />
        </attvalues>
      </node>
      <node id="Neuronal acetylcholine receptor subunit alpha-4" label="Neuronal acetylcholine receptor subunit alpha-4">
        <attvalues>
          <attvalue for="0" value="CHRNA4" />
          <attvalue for="1" value="P43681" />
          <attvalue for="2" value="6USF" />
          <attvalue for="3" value="Humans" />
          <attvalue for="4" value="Ion channel" />
          <attvalue for="5" value="Ligand-gated ion channel" />
          <attvalue for="6" value="Cell junction" />
          <attvalue for="7" value="CHRNB2, CHRNB4" />
          <attvalue for="8" value="nervous system disorder, Sleep Disorders, Developmental Disabilities, Sleep Wake Disorders, Cognition Disorders, Neoplasms, Malignant Neoplasms, Primary malignant neoplasm, Anxiety Disorders, Mental disorders, Lung Neoplasms, Psychotic Disorders, Adenocarcinoma, Auditory Perceptual Disorders, Autoimmune Diseases, Bacterial Infections, CNS disorder, Diabetes Mellitus, Drug abuse, HIV Infections, Hypertensive disease, Language Disorders, Metabolic Diseases, Movement Disorders, Myopathy, Retinal Diseases, Stress Disorders, Traumatic, Cerebrovascular accident, Substance Use Disorders, Virus Diseases, Neurodegenerative Disorders, Mammary Neoplasms, Drug Dependence, Neurodevelopmental Disorders" />
          <attvalue for="9" value="Varenicline, Nicotine, Pozanicline, RPI-78M, Amobarbital, Pentobarbital, Butalbital, Talbutal, Secobarbital, Metharbital, Thiopental, Primidone, Methylphenobarbital, Phenobarbital, Aprobarbital, Butobarbital, Heptabarbital, Hexobarbital, Barbital, Dihydro-2-thioxo-5-((5-(2-(trifluoromethyl)phenyl)-2-furanyl)methyl)-4,6(1H,5H)-pyrimidinedione, Dextromethorphan, Cytisine, Ethanol, Estradiol, Carbamazepine, Decamethonium, Mecamylamine, Physostigmine, Atropine, Scopolamine, Epibatidine, Estradiol acetate, Estradiol benzoate, Estradiol cypionate, Estradiol dienanthate, Estradiol valerate, Amantadine, Isoflurane, Methadone, Butabarbital" />
          <attvalue for="10" value="https://www.drugbank.ca/polypeptides/P43681" />
          <attvalue for="11" value="Neuronal acetylcholine receptor subunit alpha-4" />
          <attvalue for="12" value="https://cdn.rcsb.org/images/structures/us/6usf/6usf_assembly-1.jpeg" />
          <attvalue for="13" value="Target" />
          <attvalue for="14" value="29" />
          <attvalue for="15" value="0.2965184823167808" />
          <attvalue for="16" value="0.003164609480658862" />
          <attvalue for="17" value="2.4570109518129185e-05" />
          <attvalue for="18" value="0.6650246305418719" />
          <attvalue for="19" value="498" />
          <attvalue for="20" value="#12EAEA" />
          <attvalue for="21" value="#0EBEBE" />
        </attvalues>
      </node>
      <node id="Neuronal acetylcholine receptor subunit beta-2" label="Neuronal acetylcholine receptor subunit beta-2">
        <attvalues>
          <attvalue for="0" value="CHRNB2" />
          <attvalue for="1" value="P17787" />
          <attvalue for="2" value="5KXI" />
          <attvalue for="3" value="Humans" />
          <attvalue for="4" value="Ion channel" />
          <attvalue for="5" value="Ligand-gated ion channel" />
          <attvalue for="6" value="Cell junction" />
          <attvalue for="7" value="CHRNB4, CHRNA4, CHRNA2, CHRNA5, CHRNA3" />
          <attvalue for="8" value="Anxiety Disorders, Sleep Disorders, Sleep Wake Disorders, Pervasive Development Disorder" />
          <attvalue for="9" value="Nicotine, Pozanicline, RPI-78M, Rivanicline, Dextromethorphan, Ethanol, Decamethonium, Mecamylamine, Physostigmine, Atropine, Scopolamine, Varenicline, Cytisine, Epibatidine, Isoflurane, Methadone, Butabarbital" />
          <attvalue for="10" value="https://www.drugbank.ca/polypeptides/P17787" />
          <attvalue for="11" value="Neuronal acetylcholine receptor subunit beta-2" />
          <attvalue for="12" value="https://cdn.rcsb.org/images/structures/kx/5kxi/5kxi_assembly-1.jpeg" />
          <attvalue for="13" value="Target" />
          <attvalue for="14" value="23" />
          <attvalue for="15" value="0.24559101416745802" />
          <attvalue for="16" value="0.0" />
          <attvalue for="17" value="3.456828801543192e-07" />
          <attvalue for="18" value="1.0" />
          <attvalue for="19" value="0" />
          <attvalue for="20" value="#12EAEA" />
          <attvalue for="21" value="#0EBEBE" />
        </attvalues>
      </node>
      <node id="Ribosyldihydronicotinamide dehydrogenase [quinone]" label="Ribosyldihydronicotinamide dehydrogenase [quinone]">
        <attvalues>
          <attvalue for="0" value="NQO2" />
          <attvalue for="1" value="P16083" />
          <attvalue for="2" value="4FGL" />
          <attvalue for="3" value="Humans" />
          <attvalue for="4" value="Enzyme" />
          <attvalue for="5" value="Oxidoreductase" />
          <attvalue for="6" value="Cytoplasm" />
          <attvalue for="7" value="" />
          <attvalue for="8" value="Psychotic Disorders, Bone Marrow Diseases, Age-Related Memory Disorders, Malignant Neoplasms, Primary malignant neoplasm, Anxiety Disorders, Drug abuse, Myeloproliferative disease, nervous system disorder, Neurodegenerative Disorders" />
          <attvalue for="9" value="NADH, Resveratrol, Flavin adenine dinucleotide, Menadione, Melatonin, (3S)-3-hydroxy-1-methyl-2,3-dihydro-1H-indole-5,6-dione, Tretazicar, 10-Propargyl-5,8-Dideazafolic Acid, N-[2-(2-iodo-5-methoxy-1H-indol-3-yl)ethyl]acetamide, 5,8-dimethoxy-1,4-dimethylquinolin-2(1H)-one, Casimiroin, Primaquine, Dabigatran etexilate, Quercetin" />
          <attvalue for="10" value="https://www.drugbank.ca/polypeptides/P16083" />
          <attvalue for="11" value="Ribosyldihydronicotinamide dehydrogenase [quinone]" />
          <attvalue for="12" value="https://cdn.rcsb.org/images/structures/fg/4fgl/4fgl_assembly-1.jpeg" />
          <attvalue for="13" value="Target" />
          <attvalue for="14" value="64" />
          <attvalue for="15" value="0.39250211745047464" />
          <attvalue for="16" value="0.0200856470338256" />
          <attvalue for="17" value="0.001277624443218914" />
          <attvalue for="18" value="0.37351190476190477" />
          <attvalue for="19" value="567" />
          <attvalue for="20" value="#12EAEA" />
          <attvalue for="21" value="#0EBEBE" />
        </attvalues>
      </node>
      <node id="Casein kinase II subunit alpha" label="Casein kinase II subunit alpha">
        <attvalues>
          <attvalue for="0" value="CSNK2A1" />
          <attvalue for="1" value="P68400" />
          <attvalue for="2" value="1JWH" />
          <attvalue for="3" value="Humans" />
          <attvalue for="4" value="Enzyme" />
          <attvalue for="5" value="Kinase" />
          <attvalue for="6" value="Nucleus" />
          <attvalue for="7" value="CSNK2B, SUPT16H, SSRP1, CSNK2A2, DVL1, PTEN, TP53, PCGF5, JUN" />
          <attvalue for="8" value="Skin Neoplasms, Intellectual Disability, Neoplasms, Malignant Neoplasms, Primary malignant neoplasm, Developmental Disabilities, Lymphoma, Adult Solid Neoplasm, Hematologic Neoplasms, Mammary Neoplasms" />
          <attvalue for="9" value="Benzamidine, Phosphoaminophosphonic Acid-Adenylate Ester, Tetrabromo-2-Benzotriazole, Resveratrol, S-METHYL-4,5,6,7-TETRABROMO-BENZIMIDAZOLE, Emodin, 3,8-DIBROMO-7-HYDROXY-4-METHYL-2H-CHROMEN-2-ONE, 1,8-Di-Hydroxy-4-Nitro-Anthraquinone, (5-hydroxyindolo[1,2-a]quinazolin-7-yl)acetic acid, DIMETHYL-(4,5,6,7-TETRABROMO-1H-BENZOIMIDAZOL-2-YL)-AMINE, N1,N2-ETHYLENE-2-METHYLAMINO-4,5,6,7-TETRABROMO-BENZIMIDAZOLE, 1,8-Di-Hydroxy-4-Nitro-Xanthen-9-One, 5,8-Di-Amino-1,4-Dihydroxy-Anthraquinone, 19-(cyclopropylamino)-4,6,7,15-tetrahydro-5H-16,1-(azenometheno)-10,14-(metheno)pyrazolo[4,3-o][1,3,9]triazacyclohexadecin-8(9H)-one, N,N'-DIPHENYLPYRAZOLO[1,5-A][1,3,5]TRIAZINE-2,4-DIAMINE, 4-(2-(1H-IMIDAZOL-4-YL)ETHYLAMINO)-2-(PHENYLAMINO)PYRAZOLO[1,5-A][1,3,5]TRIAZINE-8-CARBONITRILE, 2-(CYCLOHEXYLMETHYLAMINO)-4-(PHENYLAMINO)PYRAZOLO[1,5-A][1,3,5]TRIAZINE-8-CARBONITRILE, 2-(4-CHLOROBENZYLAMINO)-4-(PHENYLAMINO)PYRAZOLO[1,5-A][1,3,5]TRIAZINE-8-CARBONITRILE, 2-(4-ETHYLPIPERAZIN-1-YL)-4-(PHENYLAMINO)PYRAZOLO[1,5-A][1,3,5]TRIAZINE-8-CARBONITRILE, N-(3-(8-CYANO-4-(PHENYLAMINO)PYRAZOLO[1,5-A][1,3,5]TRIAZIN-2-YLAMINO)PHENYL)ACETAMIDE, Dichlororibofuranosylbenzimidazole, Quinalizarin, Ellagic acid, ATP, Quercetin, Fostamatinib" />
          <attvalue for="10" value="https://www.drugbank.ca/polypeptides/P68400" />
          <attvalue for="11" value="Casein kinase II subunit alpha" />
          <attvalue for="12" value="https://cdn.rcsb.org/images/structures/jw/1jwh/1jwh_assembly-1.jpeg" />
          <attvalue for="13" value="Target" />
          <attvalue for="14" value="347" />
          <attvalue for="15" value="0.44767877968733333" />
          <attvalue for="16" value="0.029939052692094775" />
          <attvalue for="17" value="0.05739015893985938" />
          <attvalue for="18" value="0.7792307307890923" />
          <attvalue for="19" value="762" />
          <attvalue for="20" value="#12EAEA" />
          <attvalue for="21" value="#0EBEBE" />
        </attvalues>
      </node>
      <node id="Prostaglandin G/H synthase 1" label="Prostaglandin G/H synthase 1">
        <attvalues>
          <attvalue for="0" value="PTGS1" />
          <attvalue for="1" value="P23219" />
          <attvalue for="2" value="6Y3C" />
          <attvalue for="3" value="Humans" />
          <attvalue for="4" value="Enzyme" />
          <attvalue for="5" value="Oxidoreductase" />
          <attvalue for="6" value="Microsome membrane" />
          <attvalue for="7" value="PTGIS, ALOX5, PTGES, TBXAS1, ALOX12, PTGES2, ALOX15, PTGES3, PTGDS" />
          <attvalue for="8" value="Carcinoma, Drug Allergy, Esophageal Neoplasms, Mammary Neoplasms, Polycystic Kidney Diseases, Primary malignant neoplasm, Hypertensive disease, Cerebrovascular accident, Adenocarcinoma, Adenoma, Colorectal Neoplasms, Head and Neck Neoplasms, Inflammatory Bowel Diseases, Arthropathy, Chronic Kidney Diseases, Blood Coagulation Disorders, Cognition Disorders, Colonic Neoplasms, Hepatitis, HIV Infections, Immunologic Deficiency Syndromes, Intestinal Diseases, Lung diseases, Lung Neoplasms, Neuromuscular Diseases, Nose Diseases, Parasitic Diseases, Precancerous Conditions, Respiration Disorders, Respiratory Tract Diseases, Rotavirus Infections, Stomach Neoplasms, Urinary tract infection, Virus Diseases, Polyendocrinopathies, Autoimmune, Malignant neoplasm of mouth, Hantavirus Infections, Renal glomerular disease, Mood Disorders, Abdominal Infection, Peripheral Arterial Diseases, Secondary Neoplasm, Infection, Diverticular Diseases" />
          <attvalue for="9" value="Mesalazine, Acetaminophen, Indomethacin, Nabumetone, Ketorolac, Tenoxicam, Tolmetin, Piroxicam, Fenoprofen, Diclofenac, Etodolac, Naproxen, Diflunisal, Suprofen, Meclofenamic acid, Acetylsalicylic acid, Bromfenac, Ketoprofen, Balsalazide, Ibuprofen, Dihomo-gamma-linolenic acid, Icosapent, Flurbiprofen, Mefenamic acid, Salsalate, Minoxidil, Sulindac, Salicylic acid, Lumiracoxib, O-acetyl-L-serine, Protoporphyrin Ix Containing Co, 2-Bromoacetyl Group, Flurbiprofen Methyl Ester, Beta-D-Glucose, Arachidonic Acid, Metamizole, Phenacetin, Hyperforin, Resveratrol, Nitroaspirin, Meloxicam, Flufenamic acid, Oxaprozin, Tiaprofenic acid, Magnesium salicylate, Dapsone, Thalidomide, Diethylcarbamazine, Lornoxicam, Carprofen, Candesartan cilexetil, Irbesartan, Ifosfamide, Imatinib, Trabectedin, Valproic acid, Terbinafine, Voriconazole, Diphenhydramine, Eletriptan, Hexobarbital, Diazepam, Dronabinol, Zopiclone, Montelukast, Zafirlukast, Zileuton, Rofecoxib, Rosiglitazone, Ketamine, Chlorpropamide, Nateglinide, Zaltoprofen, Seratrodast, Ketobemidone, Phenylbutazone, (3-Chloro-4-Propoxy-Phenyl)-Acetic Acid, (+)-2-(4-biphenyl)propionic acid, 2-[1-(4-chlorobenzoyl)-5-methoxy-2-methyl-1H-indol-3-yl]-n-[(1R)-1-(hydroxymethyl)propyl]acetamide, 1-(4-IODOBENZOYL)-5-METHOXY-2-METHYL INDOLE-3-ACETIC ACID, 2-[1-(4-chlorobenzoyl)-5-methoxy-2-methyl-1H-indol-3-yl]-n-[(1S)-1-(hydroxymethyl)propyl]acetamide, P-(2'-Iodo-5'-Thenoyl)Hydrotropic Acid, Acetic Acid Salicyloyl-Amino-Ester, Nepafenac, Sulfasalazine, Antipyrine, Antrafenine, Choline magnesium trisalicylate, Triflusal, Niflumic acid, Desmopressin, Etoposide, Dexibuprofen, Aceclofenac, Candesartan, Acemetacin, Droxicam, Loxoprofen, Tolfenamic acid, Dexketoprofen, Talniflumate, Propacetamol, Trolamine salicylate, Phenyl salicylate, Bufexamac, Glycol salicylate, Menthyl salicylate, Bendazac, Cannabidiol, Nabiximols, Medical Cannabis" />
          <attvalue for="10" value="https://www.drugbank.ca/polypeptides/P23219" />
          <attvalue for="11" value="Prostaglandin G/H synthase 1" />
          <attvalue for="12" value="https://cdn.rcsb.org/images/structures/y3/6y3c/6y3c_assembly-1.jpeg" />
          <attvalue for="13" value="Target" />
          <attvalue for="14" value="110" />
          <attvalue for="15" value="0.42040241303326953" />
          <attvalue for="16" value="0.0273752777445219" />
          <attvalue for="17" value="0.002846419304132398" />
          <attvalue for="18" value="0.2822351959966639" />
          <attvalue for="19" value="640" />
          <attvalue for="20" value="#12EAEA" />
          <attvalue for="21" value="#0EBEBE" />
        </attvalues>
      </node>
      <node id="Prostaglandin G/H synthase 2" label="Prostaglandin G/H synthase 2">
        <attvalues>
          <attvalue for="0" value="PTGS2" />
          <attvalue for="1" value="P35354" />
          <attvalue for="2" value="5F1A" />
          <attvalue for="3" value="Humans" />
          <attvalue for="4" value="Enzyme" />
          <attvalue for="5" value="Oxidoreductase" />
          <attvalue for="6" value="Microsome membrane" />
          <attvalue for="7" value="PTGES, STAT3, ALOX5, IL1B, PTGIS, PTGDS, PTGES2, CYP2E1, ALOX15, CXCL8" />
          <attvalue for="8" value="Colonic Neoplasms, Esophageal Neoplasms, Mouth Neoplasms, Colorectal Neoplasms, Inflammatory Bowel Diseases, Prostatic Neoplasms, Stomach Neoplasms, Cerebrovascular accident, B-Cell Lymphomas, Malignant neoplasm of mouth, Mammary Neoplasms, Lung diseases, Kidney Diseases, Cognition Disorders, nervous system disorder, Benign Neoplasm, Adrenal Gland Neoplasms, Bone neoplasms, Drug toxicity, Mouth Diseases, Cardiomyopathies, Primary, Myocardial Diseases, Secondary, Dermatologic disorders, Tongue Neoplasms, Adverse reaction to drug, Mood Disorders, Cardiomyopathies, Liver neoplasms, HIV Infections, Nephrotic Syndrome, Polycystic Kidney Diseases, Parkinsonian Disorders, Diabetic Neuropathies, Lung Neoplasms, Secondary Neoplasm, Lymphoma, Endometrial Neoplasms, Virus Diseases, Neurodegenerative Disorders, Infection, Enterovirus Infections, Intestinal Neoplasms, Periodontal Diseases, Immunologic Deficiency Syndromes, Migraine Disorders, Hematologic Neoplasms, Autoimmune Diseases, Cerebrovascular Disorders, Head and Neck Neoplasms, Herpes Simplex Infections, Intestinal Diseases, Arthropathy, Retinal Diseases, Uterine Fibroids, Anxiety Disorders, Bacterial Infections, Bile Duct Neoplasms, Brain Diseases, Brain Neoplasms, Cytomegalovirus Infections, Gastrointestinal Neoplasms, Immune System Diseases, Myopathy, Mycosis Fungoides, Pituitary Neoplasms, Skin lesion, Vascular Diseases, Vulvar Neoplasms, Epstein-Barr Virus Infections, Caffeine related disorders, Hantavirus Infections, Osteoporotic Fractures, Chronic Kidney Diseases, Adenovirus Infections, Mental disorders, Bone Marrow Diseases, Carotid Artery Diseases, Developmental Disabilities, Chlamydia Infections, Congenital chromosomal disease, Congenital Heart Defects, Musculoskeletal Diseases, Mycobacterium Infections, Nose Diseases, Photosensitivity Disorders, Rectal Neoplasms, Respiration Disorders, Respiratory Syncytial Virus Infections, Respiratory Tract Diseases, Rickettsia Infections, Rotavirus Infections, Salivary Gland Neoplasms, Salmonella infections, Spinal Cord Diseases, Spinal Diseases, Stomach Diseases, Thyroid Diseases, Tracheal Diseases, Urinary tract infection, Central Nervous System Neoplasms, Prion Diseases, Squamous Cell Neoplasms, Lesion of brain, Gastrointestinal Stromal Tumors, BLV Infections, Dyslipidemias, Leukoencephalopathy, Adult Solid Neoplasm, Parainfluenza Virus Infections, Inflammatory disease of mucous membrane, Adenoviral infections, Tauopathies, Spondylarthropathies, Inflammatory disorder, Eosinophilic disorder, Neoplasms, Intracranial, Peripheral Arterial Diseases, Diverticular Diseases" />
          <attvalue for="9" value="Dihomo-gamma-linolenic acid, Icosapent, Lenalidomide, Celecoxib, Rofecoxib, Valdecoxib, Sulindac, Flurbiprofen, Mefenamic acid, Phenylbutazone, Carprofen, Oxaprozin, Mesalazine, Acetaminophen, Indomethacin, Nabumetone, Ketorolac, Tenoxicam, Tolmetin, Fenoprofen, Diclofenac, Etodolac, Naproxen, Meloxicam, Diflunisal, Suprofen, Meclofenamic acid, Acetylsalicylic acid, Bromfenac, Ketoprofen, Balsalazide, Ibuprofen, Lumiracoxib, Salsalate, Salicylic acid, Thalidomide, Ginseng, Etoricoxib, Tiaprofenic acid, Nimesulide, Resveratrol, Licofelone, Cimicoxib, Flufenamic acid, Piroxicam, Magnesium salicylate, Dapsone, Lornoxicam, Prostaglandin G2, 1-Phenylsulfonamide-3-Trifluoromethyl-5-Parabromophenylpyrazole, Nepafenac, Sulfasalazine, Niflumic acid, Antipyrine, Antrafenine, Choline magnesium trisalicylate, Aminosalicylic acid, Bumetanide, Capsaicin, Chlorphenesin, Clodronic acid, Seliciclib, Desmopressin, Prasterone sulfate, Drospirenone, Nonoxynol-9, Cisplatin, Risedronic acid, Sapropterin, Semaxanib, Sar9, Met (O2)11-Substance P, Aldesleukin, Triamcinolone, Tafluprost, Pomalidomide, Etoposide, Parecoxib, Firocoxib, Alclofenac, Dexibuprofen, Omega-3 fatty acids, Omega-6 fatty acids, Aceclofenac, Acemetacin, Droxicam, Loxoprofen, Tolfenamic acid, Dexketoprofen, Talniflumate, Morniflumate, Propacetamol, Trolamine salicylate, Phenyl salicylate, Bufexamac, Dipyrithione, Fish oil, Glycol salicylate, Menthyl salicylate, Bendazac, Cannabidiol, Nabiximols, Medical Cannabis, Bryostatin 1" />
          <attvalue for="10" value="https://www.drugbank.ca/polypeptides/P35354" />
          <attvalue for="11" value="Prostaglandin G/H synthase 2" />
          <attvalue for="12" value="https://cdn.rcsb.org/images/structures/f1/5f1a/5f1a_assembly-1.jpeg" />
          <attvalue for="13" value="Target" />
          <attvalue for="14" value="125" />
          <attvalue for="15" value="0.4265908685735041" />
          <attvalue for="16" value="0.04379356072057705" />
          <attvalue for="17" value="0.003229320514495514" />
          <attvalue for="18" value="0.22619354838709677" />
          <attvalue for="19" value="657" />
          <attvalue for="20" value="#12EAEA" />
          <attvalue for="21" value="#0EBEBE" />
        </attvalues>
      </node>
      <node id="Arachidonate 15-lipoxygenase" label="Arachidonate 15-lipoxygenase">
        <attvalues>
          <attvalue for="0" value="ALOX15" />
          <attvalue for="1" value="P16050" />
          <attvalue for="2" value="Not Available" />
          <attvalue for="3" value="Humans" />
          <attvalue for="4" value="Enzyme" />
          <attvalue for="5" value="Oxidoreductase" />
          <attvalue for="6" value="Cytoplasm" />
          <attvalue for="7" value="IL4, IL13, PTGS2, PTGS1" />
          <attvalue for="8" value="Hypertensive disease, Esophageal Neoplasms, Neoplasms, Diabetes Mellitus, Adenocarcinoma, Carcinoma, Secondary Neoplasm, Adenoma, Colorectal Neoplasms, Inflammatory Bowel Diseases, Lung diseases, Prostatic Neoplasms, Skin Neoplasms, Mammary Neoplasms, Airway Obstruction, Anxiety Disorders, Brain Neoplasms, Cardiovascular Diseases, Colonic Neoplasms, Diabetic Neuropathies, Alcoholic Liver Diseases, Lung Neoplasms, Lymphoma, Metabolic Diseases, Myeloproliferative disease, Nematode infections, nervous system disorder, Periodontal Diseases, Peripheral Neuropathy, Respiratory Syncytial Virus Infections, Retinal Diseases, Adult Solid Neoplasm, Complications of Diabetes Mellitus, Neurodegenerative Disorders, Peripheral Nervous System Diseases" />
          <attvalue for="9" value="(2E)-3-(2-OCT-1-YN-1-YLPHENYL)ACRYLIC ACID, Resveratrol, Cannabidiol, Nabiximols, Medical Cannabis" />
          <attvalue for="10" value="https://www.drugbank.ca/polypeptides/P16050" />
          <attvalue for="11" value="Arachidonate 15-lipoxygenase" />
          <attvalue for="12" value="https://cdn.rcsb.org/images/structures/ot/not available/not available_model-1.jpeg" />
          <attvalue for="13" value="Target" />
          <attvalue for="14" value="25" />
          <attvalue for="15" value="0.3739321247969038" />
          <attvalue for="16" value="0.0" />
          <attvalue for="17" value="0.0004516543390643068" />
          <attvalue for="18" value="1.0" />
          <attvalue for="19" value="314" />
          <attvalue for="20" value="#12EAEA" />
          <attvalue for="21" value="#0EBEBE" />
        </attvalues>
      </node>
      <node id="Arachidonate 5-lipoxygenase" label="Arachidonate 5-lipoxygenase">
        <attvalues>
          <attvalue for="0" value="ALOX5" />
          <attvalue for="1" value="P09917" />
          <attvalue for="2" value="3V92" />
          <attvalue for="3" value="Humans" />
          <attvalue for="4" value="Enzyme" />
          <attvalue for="5" value="Oxidoreductase" />
          <attvalue for="6" value="Cytoplasm" />
          <attvalue for="7" value="ALOX5AP, LTC4S, LTA4H, PTGS2, PTGS1, COTL1" />
          <attvalue for="8" value="Colonic Neoplasms, Adenoma, Prostatic Neoplasms, Adenocarcinoma, Drug Eruptions, Stomach Neoplasms, Hypertensive disease, Nephrotic Syndrome, Cardiovascular Diseases, Cerebrovascular accident, Tauopathies, Brain Neoplasms, Liver neoplasms, Periodontal Diseases, Neurodegenerative Disorders, Mammary Neoplasms, Secondary Neoplasm, Carcinoma, Cytomegalovirus Infections, Diabetes Mellitus, Bacterial Infections, Brain Diseases, Carotid Artery Diseases, Central Nervous System Infection, Colorectal Neoplasms, Esophageal Neoplasms, Immunologic Deficiency Syndromes, Immune System Diseases, Inflammatory Bowel Diseases, Kidney Diseases, Polycystic Kidney Diseases, Myeloproliferative disease, Respiration Disorders, Respiratory Tract Diseases, Retinal Diseases, Skin lesion, Testicular Neoplasms, Vascular Diseases, Virus Diseases, B-Cell Lymphomas, Malignant neoplasm of mouth, Lung Diseases, Interstitial, Chronic Kidney Diseases, MYELODYSPLASTIC SYNDROME, Infection" />
          <attvalue for="9" value="Diethylcarbamazine, Montelukast, Zileuton, Meclofenamic acid, Minocycline, Hyperforin, Licofelone, Vitamin E, Masoprocol, MLN-977, Balsalazide, Mesalazine, Sulfasalazine, Aminosalicylic acid, Rhein, Diacerein, Omega-3 fatty acids, Omega-6 fatty acids, Resveratrol, Cannabidiol, Morniflumate, alpha-Tocopherol succinate, D-alpha-Tocopherol acetate, Nabiximols, Medical Cannabis, Fostamatinib, Diclofenac" />
          <attvalue for="10" value="https://www.drugbank.ca/polypeptides/P09917" />
          <attvalue for="11" value="Arachidonate 5-lipoxygenase" />
          <attvalue for="12" value="https://cdn.rcsb.org/images/structures/v9/3v92/3v92_assembly-1.jpeg" />
          <attvalue for="13" value="Target" />
          <attvalue for="14" value="352" />
          <attvalue for="15" value="0.4626887653820125" />
          <attvalue for="16" value="0.04058254504651826" />
          <attvalue for="17" value="0.05744142112558183" />
          <attvalue for="18" value="0.7566045066045066" />
          <attvalue for="19" value="763" />
          <attvalue for="20" value="#12EAEA" />
          <attvalue for="21" value="#0EBEBE" />
        </attvalues>
      </node>
      <node id="Aryl hydrocarbon receptor" label="Aryl hydrocarbon receptor">
        <attvalues>
          <attvalue for="0" value="AHR" />
          <attvalue for="1" value="P35869" />
          <attvalue for="2" value="5NJ8" />
          <attvalue for="3" value="Humans" />
          <attvalue for="4" value="Transcription factor" />
          <attvalue for="5" value="Not Available" />
          <attvalue for="6" value="Cytoplasm" />
          <attvalue for="7" value="CYP1A1, ARNT, ARNT2, HSP90AA1, AIP, PTGES3, HSP90AB1" />
          <attvalue for="8" value="Liver neoplasms, Mammary Neoplasms, Hypertensive disease, Metabolic Diseases, Congenital Heart Defects, Prostatic Neoplasms, Stomach Neoplasms, Growth Disorders, Liver diseases, Splenic Diseases, Ureteral Neoplasms, Vascular Diseases, Benign Neoplasm, Chronobiology Disorders, Dyslipidemias, Autoimmune Diseases, Esophageal Neoplasms, Dermatologic disorders, Chronic Kidney Diseases, Inflammatory Bowel Diseases, Cardiovascular Diseases, Adenocarcinoma, Diabetes Mellitus, Lung diseases, Congenital Abnormality, Brain Neoplasms, nervous system disorder, Skin lesion, Cerebrovascular accident, Eosinophilic disorder, Cytomegalovirus Infections, Head and Neck Neoplasms, Hematological Disease, Hepatitis, Intestinal Diseases, Kidney Diseases, Lung Neoplasms, Secondary Neoplasm, Mental disorders, Developmental Disabilities, Cognition Disorders, Drug abuse, Disorder of eye, Immune System Diseases, Neural Tube Defects, Ocular Motility Disorders, Opportunistic Infections, Pituitary Diseases, Pituitary Neoplasms, Psychotic Disorders, Respiratory Syncytial Virus Infections, Retroviridae Infections, Signs and Symptoms, Respiratory, Uterine Fibroids, Congenital heart disease, Malignant neoplasm of mouth, Inflammatory disease of the central nervous system, Hematologic Neoplasms, Neurodegenerative Disorders, Infections of musculoskeletal system, Sleep Disorders, Sarcoma, Inflammatory disorder, Sarcoma of soft tissue" />
          <attvalue for="9" value="Ginseng, Leflunomide, Flutamide, Nimodipine, Mexiletine, Atorvastatin, beta-Naphthoflavone, Epigallocatechin gallate, Indigotindisulfonic acid, Cantharidin, Diosmin, Emodin, Indirubin-3'-monoxime, Indirubin, Resveratrol, 1-[(4S)-4-amino-5-(1,3-benzothiazol-2-yl)-5-oxopentyl]guanidine, Quercetin, Kynurenic Acid, Omeprazole" />
          <attvalue for="10" value="https://www.drugbank.ca/polypeptides/P35869" />
          <attvalue for="11" value="Aryl hydrocarbon receptor" />
          <attvalue for="12" value="https://cdn.rcsb.org/images/structures/nj/5nj8/5nj8_assembly-1.jpeg" />
          <attvalue for="13" value="Target" />
          <attvalue for="14" value="55" />
          <attvalue for="15" value="0.37931596429005293" />
          <attvalue for="16" value="0.005221057341793488" />
          <attvalue for="17" value="0.0014656899771270104" />
          <attvalue for="18" value="0.47474747474747475" />
          <attvalue for="19" value="535" />
          <attvalue for="20" value="#12EAEA" />
          <attvalue for="21" value="#0EBEBE" />
        </attvalues>
      </node>
      <node id="Phosphatidylinositol 4-kinase type 2-beta" label="Phosphatidylinositol 4-kinase type 2-beta">
        <attvalues>
          <attvalue for="0" value="PI4K2B" />
          <attvalue for="1" value="Q8TCG2" />
          <attvalue for="2" value="4WTV" />
          <attvalue for="3" value="Humans" />
          <attvalue for="4" value="Enzyme" />
          <attvalue for="5" value="Transferase" />
          <attvalue for="6" value="Cytoplasm" />
          <attvalue for="7" value="PI4KA, PI4KB" />
          <attvalue for="8" value="Mental disorders" />
          <attvalue for="9" value="Resveratrol" />
          <attvalue for="10" value="https://www.drugbank.ca/polypeptides/Q8TCG2" />
          <attvalue for="11" value="Phosphatidylinositol 4-kinase type 2-beta" />
          <attvalue for="12" value="https://cdn.rcsb.org/images/structures/wt/4wtv/4wtv_assembly-1.jpeg" />
          <attvalue for="13" value="Target" />
          <attvalue for="14" value="25" />
          <attvalue for="15" value="0.3739321247969038" />
          <attvalue for="16" value="0.0" />
          <attvalue for="17" value="0.0004516543390643068" />
          <attvalue for="18" value="1.0" />
          <attvalue for="19" value="296" />
          <attvalue for="20" value="#12EAEA" />
          <attvalue for="21" value="#0EBEBE" />
        </attvalues>
      </node>
      <node id="Integrin alpha-5" label="Integrin alpha-5">
        <attvalues>
          <attvalue for="0" value="ITGA5" />
          <attvalue for="1" value="P08648" />
          <attvalue for="2" value="3VI4" />
          <attvalue for="3" value="Humans" />
          <attvalue for="4" value="Membrane receptor" />
          <attvalue for="5" value="Not Available" />
          <attvalue for="6" value="Membrane" />
          <attvalue for="7" value="ITGB1, FN1, ITGB3, TLN1, ITGB6, ITGB5, ITGB7, COL18A1" />
          <attvalue for="8" value="Stomach Neoplasms, Malignant Neoplasms, Primary malignant neoplasm, Secondary Neoplasm, Carcinoma, Prostatic Neoplasms, Brain Neoplasms, Colonic Neoplasms, Foot-and-Mouth Disease, Lung Neoplasms, Cerebrovascular accident, Uterine Fibroids, B-Cell Lymphomas, Hematopoietic Neoplasms, Inflammatory disorder, Mammary Neoplasms, Infection" />
          <attvalue for="9" value="Resveratrol" />
          <attvalue for="10" value="https://www.drugbank.ca/polypeptides/P08648" />
          <attvalue for="11" value="Integrin alpha-5" />
          <attvalue for="12" value="https://cdn.rcsb.org/images/structures/vi/3vi4/3vi4_assembly-1.jpeg" />
          <attvalue for="13" value="Target" />
          <attvalue for="14" value="25" />
          <attvalue for="15" value="0.3739321247969038" />
          <attvalue for="16" value="0.0" />
          <attvalue for="17" value="0.0004516543390643068" />
          <attvalue for="18" value="1.0" />
          <attvalue for="19" value="273" />
          <attvalue for="20" value="#12EAEA" />
          <attvalue for="21" value="#0EBEBE" />
        </attvalues>
      </node>
      <node id="Integrin beta-3" label="Integrin beta-3">
        <attvalues>
          <attvalue for="0" value="ITGB3" />
          <attvalue for="1" value="P05106" />
          <attvalue for="2" value="3IJE" />
          <attvalue for="3" value="Humans" />
          <attvalue for="4" value="Membrane receptor" />
          <attvalue for="5" value="Not Available" />
          <attvalue for="6" value="Cell membrane" />
          <attvalue for="7" value="ITGA2B, ITGAV, SHC1, FN1, FLNA, TLN1, ITGA5, ITGA4, ILK, ITGA3" />
          <attvalue for="8" value="Cerebrovascular accident, Prostatic Neoplasms, Arterial Occlusive Diseases, Pneumonia, Bacterial, Other primary thrombocytopenia, Malignant Neoplasms, Neoplasms, Primary malignant neoplasm, Mammary Neoplasms, Cardiovascular Diseases, Adenocarcinoma, Secondary Neoplasm, MYELODYSPLASTIC SYNDROME, Mental disorders, Blood Coagulation Disorders, Blood Platelet Disorders, Brain Neoplasms, Dyschondroplasias, Hypertensive disease, Inflammatory Bowel Diseases, Liver neoplasms, Lung Neoplasms, Virus Diseases, B-Cell Lymphomas, Renal glomerular disease, Pervasive Development Disorder, Sarcoma, Sarcoma of soft tissue" />
          <attvalue for="9" value="Eptifibatide, Abciximab, Tirofiban, Lefradafiban, LM-609, Fradafiban, Antithymocyte immunoglobulin (rabbit), Resveratrol, Ferric cation, Tetraferric tricitrate decahydrate, Levothyroxine, Ferric maltol" />
          <attvalue for="10" value="https://www.drugbank.ca/polypeptides/P05106" />
          <attvalue for="11" value="Integrin beta-3" />
          <attvalue for="12" value="https://cdn.rcsb.org/images/structures/ij/3ije/3ije_assembly-1.jpeg" />
          <attvalue for="13" value="Target" />
          <attvalue for="14" value="26" />
          <attvalue for="15" value="0.37409302502272" />
          <attvalue for="16" value="0.0014583420482854022" />
          <attvalue for="17" value="0.0004516592091630931" />
          <attvalue for="18" value="0.9230769230769231" />
          <attvalue for="19" value="359" />
          <attvalue for="20" value="#12EAEA" />
          <attvalue for="21" value="#0EBEBE" />
        </attvalues>
      </node>
      <node id="Amyloid beta A4 protein" label="Amyloid beta A4 protein">
        <attvalues>
          <attvalue for="0" value="APP" />
          <attvalue for="1" value="P05067" />
          <attvalue for="2" value="1ZJD" />
          <attvalue for="3" value="Humans" />
          <attvalue for="4" value="Membrane receptor" />
          <attvalue for="5" value="Not Available" />
          <attvalue for="6" value="Membrane" />
          <attvalue for="7" value="APBB1, PSEN1, BACE1, APOE, SORL1, APBA1, ITM2B, ADAM10, CLU, SNCA" />
          <attvalue for="8" value="Cerebrovascular accident, Brain Diseases, Encephalopathies, Learning Disorders, Cardiomyopathies, Primary, Myocardial Diseases, Secondary, Spinal Cord Diseases, Leukoencephalopathy, Degenerative Diseases, Central Nervous System, Adult Learning Disorders, Age-Related Memory Disorders, Degenerative Diseases, Spinal Cord, Cardiomyopathies, Hypertensive disease, Intellectual Disability, Parkinsonian Disorders, Neoplasms, Diabetes Mellitus, Tauopathies, nervous system disorder, CNS disorder, Myopathy, Herpes Simplex Infections, Metabolic Diseases, Vascular Diseases, Cardiovascular Diseases, Amyloid Neuropathies, Familial, Adenocarcinoma, Apraxias, Carcinoma, Developmental Disabilities, Colonic Neoplasms, Hereditary Nonpolyposis Colorectal Neoplasms, Iron Metabolism Disorders, Ventricular Septal Defects, Hepatitis, Liver neoplasms, Monosomy, Delirium, Dementia, Amnestic, Cognitive Disorders, Parasitic Diseases, Phenylketonurias, Sexually Transmitted Diseases, B-Cell Lymphomas, Lysosomal Storage Diseases, Polyendocrinopathies, Autoimmune, Pervasive Development Disorder, Disorder of olfactory system, Glucose Metabolism Disorders, Degenerative disorder, Neurodevelopmental Disorders, Chronic Kidney Diseases, Peroxisome biogenesis disorders, Secondary Neoplasm, Infection, Neurocognitive Disorders" />
          <attvalue for="9" value="L-methionine (R)-S-oxide, CAD106, Mito-4509, Edonerpic, Florbetaben (18F), Flutemetamol (18F), Florbetapir (18F), Copper, Deferoxamine, Dimercaprol, Phenserine, Tetrathiomolybdate, Aluminium, Resveratrol, Zinc, Zinc acetate, Aluminium phosphate, Aluminum acetate, Zinc chloride, Zinc sulfate, unspecified form, Tromethamine" />
          <attvalue for="10" value="https://www.drugbank.ca/polypeptides/P05067" />
          <attvalue for="11" value="Amyloid beta A4 protein" />
          <attvalue for="12" value="https://cdn.rcsb.org/images/structures/zj/1zjd/1zjd_assembly-1.jpeg" />
          <attvalue for="13" value="Target" />
          <attvalue for="14" value="25" />
          <attvalue for="15" value="0.3739321247969038" />
          <attvalue for="16" value="0.0" />
          <attvalue for="17" value="0.0004516543390643068" />
          <attvalue for="18" value="1.0" />
          <attvalue for="19" value="241" />
          <attvalue for="20" value="#12EAEA" />
          <attvalue for="21" value="#0EBEBE" />
        </attvalues>
      </node>
      <node id="Alpha-synuclein" label="Alpha-synuclein">
        <attvalues>
          <attvalue for="0" value="SNCA" />
          <attvalue for="1" value="P37840" />
          <attvalue for="2" value="4BXL" />
          <attvalue for="3" value="Humans" />
          <attvalue for="4" value="Not Available" />
          <attvalue for="5" value="Not Available" />
          <attvalue for="6" value="Cytoplasm" />
          <attvalue for="7" value="SNCAIP, PARK2, PARK7, APP, SLC6A3, LRRK2, STUB1, FYN, UCHL1, HSPA4" />
          <attvalue for="8" value="Amphetamine-Related Disorders, Cocaine-Related Disorders, Degenerative Diseases, Central Nervous System, Degenerative Diseases, Spinal Cord, Prion Diseases, Sleep Disorders, Neoplasms, nervous system disorder, Autoimmune Diseases, Cognition Disorders, Anxiety Disorders, Lysosomal Storage Diseases, Motor Disorders, Brain Diseases, Diabetes Mellitus, Brain Neoplasms, Eating Disorders, Lymphoma, Virus Diseases, Sarcoma, Malignant neoplasm of soft tissue, Adenocarcinoma, Mental disorders, Cerebrovascular Disorders, Connective Tissue Diseases, Cytomegalovirus Infections, Demyelinating Diseases, Esophageal Neoplasms, Gastrointestinal Neoplasms, Herpes Simplex Infections, HIV Infections, Immunologic Deficiency Syndromes, Immune System Diseases, Inflammatory Bowel Diseases, Kidney Diseases, Olivopontocerebellar Atrophies, Parasomnia, B-Cell Lymphomas, Encephalopathies, Congenital musculoskeletal anomalies, Lesion of brain, Neurologic Symptoms, Neuroaxonal Dystrophies, Neuropathy, Pervasive Development Disorder, Infection of digestive system, Neurodevelopmental Disorders, Infection caused by Norovirus" />
          <attvalue for="9" value="Resveratrol, Copper" />
          <attvalue for="10" value="https://www.drugbank.ca/polypeptides/P37840" />
          <attvalue for="11" value="Alpha-synuclein" />
          <attvalue for="12" value="https://cdn.rcsb.org/images/structures/bx/4bxl/4bxl_assembly-1.jpeg" />
          <attvalue for="13" value="Target" />
          <attvalue for="14" value="25" />
          <attvalue for="15" value="0.3739321247969038" />
          <attvalue for="16" value="0.0" />
          <attvalue for="17" value="0.0004516543390643068" />
          <attvalue for="18" value="1.0" />
          <attvalue for="19" value="205" />
          <attvalue for="20" value="#12EAEA" />
          <attvalue for="21" value="#0EBEBE" />
        </attvalues>
      </node>
      <node id="NAD-dependent protein deacetylase sirtuin-1" label="NAD-dependent protein deacetylase sirtuin-1">
        <attvalues>
          <attvalue for="0" value="SIRT1" />
          <attvalue for="1" value="Q96EB6" />
          <attvalue for="2" value="Not Available" />
          <attvalue for="3" value="Humans" />
          <attvalue for="4" value="Epigenetic regulator" />
          <attvalue for="5" value="Eraser" />
          <attvalue for="6" value="Nucleus" />
          <attvalue for="7" value="FOXO3, TP53, FOXO1, XRCC6, ARNTL, RPS19BP1, EP300, PPARGC1A, SUV39H1, HDAC1" />
          <attvalue for="8" value="Autoimmune Diseases, Diabetes Mellitus, Prostatic Neoplasms, Retinal Diseases, Mammary Neoplasms, Heart Diseases, HIV Infections, Brain Neoplasms, Mood Disorders, Demyelinating Diseases, Degenerative Diseases, Central Nervous System, Degenerative Diseases, Spinal Cord, Neoplasms, Intracranial, Adenocarcinoma, Hypertensive disease, Kidney Diseases, Cognition Disorders, Cerebrovascular accident, Secondary Neoplasm, Anxiety Disorders, Chronic Kidney Diseases, Inflammatory Bowel Diseases, Tauopathies, Adenoma, Liver diseases, Alcoholic Liver Diseases, Liver neoplasms, nervous system disorder, Intervertebral disc disorder, Hematologic Neoplasms, Hepatitis, Lung diseases, Lung Neoplasms, Malignant neoplasm of mouth, Lipid Metabolism Disorders, Bone Diseases, Congenital chromosomal disease, Diabetic Neuropathies, Esophageal Neoplasms, Disorder of eye, Skin lesion, Skin Neoplasms, Dyslipidemias, MYELODYSPLASTIC SYNDROME, Airway Obstruction, Bacterial Infections, Mental disorders, Brain Diseases, Cerebrovascular Disorders, Colonic Neoplasms, Cytomegalovirus Infections, Endometrial Neoplasms, Congenital Heart Defects, Ventricular Septal Defects, Immunologic Deficiency Syndromes, Neural Tube Defects, Disorder of the optic nerve, Periodontal Diseases, Pituitary Diseases, Virus Diseases, Lentivirus Infections, Gram-Positive Bacterial Infections, Benign Neoplasm, Inflammatory disease of the central nervous system, Lesion of brain, Renal glomerular disease, Peroxisomal Disorders, Hematopoietic Neoplasms, Pervasive Development Disorder, Cardiac defects, Mitochondrial Diseases, Infectious Lung Disorder, Sarcoma, Degenerative disorder, Malignant neoplasm of soft tissue, Sarcoma of soft tissue" />
          <attvalue for="9" value="Resveratrol, Selisistat, Cambinol" />
          <attvalue for="10" value="https://www.drugbank.ca/polypeptides/Q96EB6" />
          <attvalue for="11" value="NAD-dependent protein deacetylase sirtuin-1" />
          <attvalue for="12" value="https://cdn.rcsb.org/images/structures/ot/not available/not available_model-1.jpeg" />
          <attvalue for="13" value="Target" />
          <attvalue for="14" value="25" />
          <attvalue for="15" value="0.3739321247969038" />
          <attvalue for="16" value="0.0" />
          <attvalue for="17" value="0.0004516543390643068" />
          <attvalue for="18" value="1.0" />
          <attvalue for="19" value="160" />
          <attvalue for="20" value="#12EAEA" />
          <attvalue for="21" value="#0EBEBE" />
        </attvalues>
      </node>
      <node id="Melatonin receptor type 1A" label="Melatonin receptor type 1A">
        <attvalues>
          <attvalue for="0" value="MTNR1A" />
          <attvalue for="1" value="P48039" />
          <attvalue for="2" value="6ME2" />
          <attvalue for="3" value="Humans" />
          <attvalue for="4" value="Membrane receptor" />
          <attvalue for="5" value="Family A G protein-coupled receptor" />
          <attvalue for="6" value="Cell membrane" />
          <attvalue for="7" value="" />
          <attvalue for="8" value="Retinal Diseases, Mammary Neoplasms, Malignant Neoplasms, Colonic Neoplasms, Diabetes Mellitus, Metabolic Diseases, Cerebrovascular accident, Thyroid Diseases, Malignant neoplasm of mouth, Primary malignant neoplasm" />
          <attvalue for="9" value="Ramelteon, Agomelatine, Melatonin, Tasimelteon, Resveratrol" />
          <attvalue for="10" value="https://www.drugbank.ca/polypeptides/P48039" />
          <attvalue for="11" value="Melatonin receptor type 1A" />
          <attvalue for="12" value="https://cdn.rcsb.org/images/structures/me/6me2/6me2_assembly-1.jpeg" />
          <attvalue for="13" value="Target" />
          <attvalue for="14" value="31" />
          <attvalue for="15" value="0.38400715112756245" />
          <attvalue for="16" value="0.0030192470191113293" />
          <attvalue for="17" value="0.00045201459607403625" />
          <attvalue for="18" value="0.7182795698924731" />
          <attvalue for="19" value="422" />
          <attvalue for="20" value="#12EAEA" />
          <attvalue for="21" value="#0EBEBE" />
        </attvalues>
      </node>
      <node id="Melatonin receptor type 1B" label="Melatonin receptor type 1B">
        <attvalues>
          <attvalue for="0" value="MTNR1B" />
          <attvalue for="1" value="P49286" />
          <attvalue for="2" value="6ME6" />
          <attvalue for="3" value="Humans" />
          <attvalue for="4" value="Membrane receptor" />
          <attvalue for="5" value="Family A G protein-coupled receptor" />
          <attvalue for="6" value="Cell membrane" />
          <attvalue for="7" value="ADCY5" />
          <attvalue for="8" value="Diabetes Mellitus, Sleep Disorders, Mammary Neoplasms, Malignant Neoplasms, Metabolic Diseases, Neoplasms, Periodontal Diseases, Psychotic Disorders" />
          <attvalue for="9" value="Ramelteon, Agomelatine, Melatonin, Tasimelteon, Resveratrol" />
          <attvalue for="10" value="https://www.drugbank.ca/polypeptides/P49286" />
          <attvalue for="11" value="Melatonin receptor type 1B" />
          <attvalue for="12" value="https://cdn.rcsb.org/images/structures/me/6me6/6me6_assembly-1.jpeg" />
          <attvalue for="13" value="Target" />
          <attvalue for="14" value="31" />
          <attvalue for="15" value="0.38400715112756245" />
          <attvalue for="16" value="0.0030192470191113293" />
          <attvalue for="17" value="0.00045201459607403625" />
          <attvalue for="18" value="0.7182795698924731" />
          <attvalue for="19" value="410" />
          <attvalue for="20" value="#12EAEA" />
          <attvalue for="21" value="#0EBEBE" />
        </attvalues>
      </node>
      <node id="C-type lectin domain family 14 member A" label="C-type lectin domain family 14 member A">
        <attvalues>
          <attvalue for="0" value="CLEC14A" />
          <attvalue for="1" value="Q86T13" />
          <attvalue for="2" value="Not Available" />
          <attvalue for="3" value="Humans" />
          <attvalue for="4" value="Not Available" />
          <attvalue for="5" value="Not Available" />
          <attvalue for="6" value="Membrane" />
          <attvalue for="7" value="" />
          <attvalue for="8" value="Malignant Neoplasms, Primary malignant neoplasm" />
          <attvalue for="9" value="Resveratrol" />
          <attvalue for="10" value="https://www.drugbank.ca/polypeptides/Q86T13" />
          <attvalue for="11" value="C-type lectin domain family 14 member A" />
          <attvalue for="12" value="https://cdn.rcsb.org/images/structures/ot/not available/not available_model-1.jpeg" />
          <attvalue for="13" value="Target" />
          <attvalue for="14" value="25" />
          <attvalue for="15" value="0.3739321247969038" />
          <attvalue for="16" value="0.0" />
          <attvalue for="17" value="0.0004516543390643068" />
          <attvalue for="18" value="1.0" />
          <attvalue for="19" value="100" />
          <attvalue for="20" value="#12EAEA" />
          <attvalue for="21" value="#0EBEBE" />
        </attvalues>
      </node>
      <node id="Nuclear receptor subfamily 1 group I member 2" label="Nuclear receptor subfamily 1 group I member 2">
        <attvalues>
          <attvalue for="0" value="NR1I2" />
          <attvalue for="1" value="O75469" />
          <attvalue for="2" value="4J5X" />
          <attvalue for="3" value="Humans" />
          <attvalue for="4" value="Transcription factor" />
          <attvalue for="5" value="Nuclear receptor" />
          <attvalue for="6" value="Nucleus" />
          <attvalue for="7" value="CYP3A4, NCOA1" />
          <attvalue for="8" value="Diabetes Mellitus, Adenocarcinoma, Esophageal Neoplasms, Malignant Neoplasms, Neoplasms, Primary malignant neoplasm, Cardiovascular Diseases, Hypertensive disease, Liver diseases, Cerebrovascular accident, Autoimmune Diseases, Bacterial Infections, Congenital chromosomal disease, Immune System Diseases, Lung diseases, Periodontal Diseases, Prostatic Neoplasms, Dermatologic disorders, Virus Diseases, Polyendocrinopathies, Autoimmune, Dyslipidemias, Secondary Neoplasm, MYELODYSPLASTIC SYNDROME, Anxiety Disorders, Blood Coagulation Disorders, Bone Marrow Diseases, CNS disorder, Shigella Infections, Endometrial Neoplasms, Enterobacteriaceae Infections, Gastrointestinal Diseases, Gastrointestinal Neoplasms, Hepatitis, Intestinal Diseases, Alcoholic Liver Diseases, Lymphoma, Neoplasms, Vascular Tissue, nervous system disorder, orbit (eye disorders), Peripheral Neuropathy, Psychotic Disorders, Respiratory Tract Infections, Retinal Diseases, Skin Neoplasms, Spinal Cord Diseases, Vascular Diseases, Disease of mucous membrane, Lipid Metabolism Disorders, Caffeine related disorders, Hematologic Neoplasms, Neurodegenerative Disorders, Autonomic nervous system disorders, Drug Dependence, Chronic Kidney Diseases, Peripheral Arterial Diseases, Intellectual Disability, Peripheral Nervous System Diseases" />
          <attvalue for="9" value="Estradiol, Ethinylestradiol, Hyperforin, SR12813, Vitamin E, Rifampicin, Rifaximin, TO-901317, Erlotinib, Rilpivirine, Paclitaxel, Docetaxel, Prasterone, Myrrh, Carbamazepine, Sulfinpyrazone, Phenobarbital, Phenytoin, Ritonavir, Clotrimazole, Ethotoin, Mephenytoin, Methylphenobarbital, Pentobarbital, Troleandomycin, Afimoxifene, Dexamethasone, Diethylstilbestrol, Genistein, Lindane, Mifepristone, Pregnenolone, Spironolactone, Triclosan, Tamoxifen, Chenodeoxycholic acid, Econazole, Miconazole, Oxiconazole, Ketoconazole, Cyclophosphamide, Flutamide, Ifosfamide, Bezafibrate, Clonazepam, Fenofibrate, Warfarin, Hexestrol, Phenolphthalein, Resveratrol, Permethrin, Pyrethrum extract, Nifedipine, Piperine, Quercetin, Estradiol acetate, Estradiol benzoate, Estradiol cypionate, Estradiol dienanthate, Estradiol valerate, Fenofibric acid, alpha-Tocopherol succinate, D-alpha-Tocopherol acetate, Dovitinib, Dexamethasone acetate" />
          <attvalue for="10" value="https://www.drugbank.ca/polypeptides/O75469" />
          <attvalue for="11" value="Nuclear receptor subfamily 1 group I member 2" />
          <attvalue for="12" value="https://cdn.rcsb.org/images/structures/j5/4j5x/4j5x_assembly-1.jpeg" />
          <attvalue for="13" value="Target" />
          <attvalue for="14" value="118" />
          <attvalue for="15" value="0.4051221762128618" />
          <attvalue for="16" value="0.030430683622186157" />
          <attvalue for="17" value="0.0024547015184879285" />
          <attvalue for="18" value="0.24004056207446037" />
          <attvalue for="19" value="652" />
          <attvalue for="20" value="#12EAEA" />
          <attvalue for="21" value="#0EBEBE" />
        </attvalues>
      </node>
      <node id="Nuclear receptor subfamily 1 group I member 3" label="Nuclear receptor subfamily 1 group I member 3">
        <attvalues>
          <attvalue for="0" value="NR1I3" />
          <attvalue for="1" value="Q14994" />
          <attvalue for="2" value="1XVP" />
          <attvalue for="3" value="Humans" />
          <attvalue for="4" value="Transcription factor" />
          <attvalue for="5" value="Nuclear receptor" />
          <attvalue for="6" value="Nucleus" />
          <attvalue for="7" value="CYP1A2, CYP2E1" />
          <attvalue for="8" value="Liver neoplasms, Diabetes Mellitus, Precancerous Conditions, Lymphoma, B-Cell Lymphomas, Primary malignant neoplasm, Metabolic Diseases, Adult Solid Neoplasm, Brain Neoplasms, Immunologic Deficiency Syndromes, Inflammatory Bowel Diseases, Secondary Neoplasm, Autoimmune Diseases, Carcinoma, Encephalopathies, Adenoma, Adenovirus Infections, Blood Coagulation Disorders, Bone neoplasms, Cardiomyopathy, Dilated, Hematological Disease, Immune System Diseases, Liver diseases, Delirium, Dementia, Amnestic, Cognitive Disorders, Pleural effusion disorder, Cerebrovascular accident, Superinfection, Vascular Diseases, Virus Diseases, Lentivirus Infections, Migraine Disorders, Lipid Metabolism Disorders, Neurologic Symptoms, Bone Marrow Neoplasms, Hematopoietic Neoplasms, Humoral immune defect, Adenoviral infections, Sarcoma, Neurocognitive Disorders, Malignant neoplasm of soft tissue" />
          <attvalue for="9" value="16,17-Androstene-3-Ol, 3,20-Pregnanedione, Prasterone, Meclizine, Cholesterol, Doxylamine, Hexestrol, Ketoconazole, Loperamide, Pheniramine, Phenolphthalein, Resveratrol, Triclosan, Atorvastatin" />
          <attvalue for="10" value="https://www.drugbank.ca/polypeptides/Q14994" />
          <attvalue for="11" value="Nuclear receptor subfamily 1 group I member 3" />
          <attvalue for="12" value="https://cdn.rcsb.org/images/structures/xv/1xvp/1xvp_assembly-1.jpeg" />
          <attvalue for="13" value="Target" />
          <attvalue for="14" value="31" />
          <attvalue for="15" value="0.3752232154306437" />
          <attvalue for="16" value="0.003664170819986586" />
          <attvalue for="17" value="0.0004518698821227206" />
          <attvalue for="18" value="0.6795698924731183" />
          <attvalue for="19" value="436" />
          <attvalue for="20" value="#12EAEA" />
          <attvalue for="21" value="#0EBEBE" />
        </attvalues>
      </node>
      <node id="Solute carrier family 2, facilitated glucose transporter member 1" label="Solute carrier family 2, facilitated glucose transporter member 1">
        <attvalues>
          <attvalue for="0" value="SLC2A1" />
          <attvalue for="1" value="P11166" />
          <attvalue for="2" value="6THA" />
          <attvalue for="3" value="Humans" />
          <attvalue for="4" value="Transporter" />
          <attvalue for="5" value="Electrochemical transporter" />
          <attvalue for="6" value="Cell membrane" />
          <attvalue for="7" value="TP53" />
          <attvalue for="8" value="Intellectual Disability, Mammary Neoplasms, Liver neoplasms, nervous system disorder, Developmental Disabilities, Colonic Neoplasms, Inborn Errors of Metabolism, Peritoneal Neoplasms, Hypertensive disease, Movement Disorders, Encephalopathies, Sleep Disorders, Adenocarcinoma, Carcinoma, Neoplasms, Kidney Diseases, Colorectal Neoplasms, Metabolic Diseases, Brain Neoplasms, B-Cell Lymphomas, Secondary Neoplasm, Dystonia Disorders, Brain Diseases, Metabolic, Cardiovascular Diseases, HIV Infections, Lung diseases, Lung Neoplasms, Cerebrovascular accident, Malignant neoplasm of mouth, Caffeine related disorders, Herpes Simplex Infections, Lymphoma, Neuroendocrine Tumors, Neurodegenerative Disorders, Neurodevelopmental Disorders, Congenital vascular anomaly, Autoimmune Diseases, Bacterial Infections, Cervix Diseases, Chlamydia Infections, Heart Diseases, Liver diseases, Myeloproliferative disease, Neoplasms, Vascular Tissue, Odontogenic Tumors, Periodontal Diseases, Prostatic Neoplasms, Respiratory Syncytial Virus Infections, Thyroid Diseases, Uterine Fibroids, Vascular Diseases, Virus Diseases, Benign Neoplasm, Lipid Metabolism Disorders, Disease of capillaries, Motor Disorders, Neurologic Symptoms, Parkinsonian Disorders, Leukoencephalopathy, Complications of Diabetes Mellitus, Oropharyngeal disorders, Infectious Lung Disorder, Inflammatory disorder, Chronic Kidney Diseases, Congenital abnormality of vein, Infection" />
          <attvalue for="9" value="Etomidate, Dehydroascorbic acid, 2-deoxyglucose, Fludeoxyglucose (18F), Dextrose, unspecified form, Resveratrol, D-glucose, Carboxymethylcellulose, Ascorbic acid, Butabarbital" />
          <attvalue for="10" value="https://www.drugbank.ca/polypeptides/P11166" />
          <attvalue for="11" value="Solute carrier family 2, facilitated glucose transporter member 1" />
          <attvalue for="12" value="https://cdn.rcsb.org/images/structures/th/6tha/6tha_assembly-1.jpeg" />
          <attvalue for="13" value="Target" />
          <attvalue for="14" value="25" />
          <attvalue for="15" value="0.3739321247969038" />
          <attvalue for="16" value="0.0" />
          <attvalue for="17" value="0.0004516543390643068" />
          <attvalue for="18" value="1.0" />
          <attvalue for="19" value="9" />
          <attvalue for="20" value="#12EAEA" />
          <attvalue for="21" value="#0EBEBE" />
        </attvalues>
      </node>
      <node id="Carbonyl reductase [NADPH] 1" label="Carbonyl reductase [NADPH] 1">
        <attvalues>
          <attvalue for="0" value="CBR1" />
          <attvalue for="1" value="P16152" />
          <attvalue for="2" value="4Z3D" />
          <attvalue for="3" value="Humans" />
          <attvalue for="4" value="Enzyme" />
          <attvalue for="5" value="Oxidoreductase" />
          <attvalue for="6" value="Cytoplasm" />
          <attvalue for="7" value="SPR, DHFR, AKR1C3" />
          <attvalue for="8" value="Colonic Neoplasms, Cardiomyopathies, Cardiomyopathies, Primary, Prostatic Neoplasms, Myocardial Diseases, Secondary, Neoplasms, Malignant Neoplasms, Primary malignant neoplasm, Carcinoma, Cognition Disorders, Colorectal Neoplasms, Inflammatory Bowel Diseases, Lung Neoplasms, Mammary Neoplasms" />
          <attvalue for="9" value="Heptaethylene glycol, 2-(2-{2-[2-(2-{2-[2-(2-Ethoxy-Ethoxy)-Ethoxy]-Ethoxy}-Ethoxy)-Ethoxy]-Ethoxy}-Ethoxy)-Ethanol, Polyethyleneglycol Peg400, 3-(4-Amino-1-Tert-Butyl-1h-Pyrazolo[3,4-D]Pyrimidin-3-Yl)Phenol, Lubiprostone, Acetohexamide, Haloperidol, Sofalcone, Tetrabenazine, Doxorubicin, Deutetrabenazine, Rutin, Resveratrol, Curcumin, Quercetin, Amrubicin, Curcumin sulfate, Fenofibrate, Oxcarbazepine, Loxoprofen" />
          <attvalue for="10" value="https://www.drugbank.ca/polypeptides/P16152" />
          <attvalue for="11" value="Carbonyl reductase [NADPH] 1" />
          <attvalue for="12" value="https://cdn.rcsb.org/images/structures/z3/4z3d/4z3d_assembly-1.jpeg" />
          <attvalue for="13" value="Target" />
          <attvalue for="14" value="51" />
          <attvalue for="15" value="0.38742967475615037" />
          <attvalue for="16" value="0.002998113451315254" />
          <attvalue for="17" value="0.0012771024945529602" />
          <attvalue for="18" value="0.5380392156862746" />
          <attvalue for="19" value="516" />
          <attvalue for="20" value="#12EAEA" />
          <attvalue for="21" value="#0EBEBE" />
        </attvalues>
      </node>
      <node id="Peroxisome proliferator-activated receptor alpha" label="Peroxisome proliferator-activated receptor alpha">
        <attvalues>
          <attvalue for="0" value="PPARA" />
          <attvalue for="1" value="Q07869" />
          <attvalue for="2" value="3SP6" />
          <attvalue for="3" value="Humans" />
          <attvalue for="4" value="Transcription factor" />
          <attvalue for="5" value="Nuclear receptor" />
          <attvalue for="6" value="Nucleus" />
          <attvalue for="7" value="PPARGC1A, NCOA1, NCOR2, FABP1, NCOR1, ACADM, DUT, ACOX1, CPT1A, HMGCS2" />
          <attvalue for="8" value="Liver neoplasms, Hypertensive disease, Carcinoma, Kidney Diseases, Myopathy, Prostatic Neoplasms, Drug toxicity, Adverse reaction to drug, Benign Neoplasm, Metabolic Diseases, Lipid Metabolism Disorders, Liver diseases, Cardiomyopathies, Neurodegenerative Disorders, Mammary Neoplasms, Alcoholic Liver Diseases, Chronic Kidney Diseases, Cardiomyopathy, Dilated, Hepatitis, Retinal Diseases, Dermatologic disorders, Cerebrovascular accident, Malignant neoplasm of mouth, Adenocarcinoma, Arterial Occlusive Diseases, Autoimmune Diseases, Bacterial Infections, CNS disorder, Cognition Disorders, Colorectal Neoplasms, Eating Disorders, Disorder of eye, Heart Diseases, Immunologic Deficiency Syndromes, Inflammatory Bowel Diseases, Intestinal Diseases, Polycystic Kidney Diseases, Lung diseases, Lung Neoplasms, Mycobacterium Infections, Neoplasms, Vascular Tissue, nervous system disorder, Pituitary Neoplasms, Vascular Diseases, B-Cell Lymphomas, Lysosomal Storage Diseases, Encephalopathies, Urea Cycle Disorders, Inborn, Neoplasms, Neuroepithelial, Complications of Diabetes Mellitus, Sleep Disorders, Glucose Metabolism Disorders, Infection" />
          <attvalue for="9" value="Fenofibrate, Bezafibrate, Clofibrate, Gemfibrozil, N,N-Bis(3-(D-gluconamido)propyl)deoxycholamide, Reglitazar, Elafibranor, Muraglitazar, Ertiprotafib, Ragaglitazar, Tesaglitazar, GW-590735, Indeglitazar, Aleglitazar, Indomethacin, Prasterone, Omega-3 fatty acids, Doconexent, Soybean oil, Myrrh, Icosapent, Lauric acid, Myristic acid, Palmitic Acid, Stearic acid, Arachidonic Acid, Oleic Acid, alpha-Linolenic acid, Clinofibrate, Rosiglitazone, Troglitazone, Leukotriene B4, Ciprofibrate, Caprylic acid, Cardarine, Phthalic Acid, Resveratrol, Valproic acid, Fenoprofen, Flufenamic acid, Ibuprofen, Fenofibric acid, Fish oil, Isoflavone, Dexibuprofen, Amiodarone" />
          <attvalue for="10" value="https://www.drugbank.ca/polypeptides/Q07869" />
          <attvalue for="11" value="Peroxisome proliferator-activated receptor alpha" />
          <attvalue for="12" value="https://cdn.rcsb.org/images/structures/sp/3sp6/3sp6_assembly-1.jpeg" />
          <attvalue for="13" value="Target" />
          <attvalue for="14" value="87" />
          <attvalue for="15" value="0.40931835694576335" />
          <attvalue for="16" value="0.01988600411780895" />
          <attvalue for="17" value="0.0004605747093877459" />
          <attvalue for="18" value="0.22133119486768243" />
          <attvalue for="19" value="624" />
          <attvalue for="20" value="#12EAEA" />
          <attvalue for="21" value="#0EBEBE" />
        </attvalues>
      </node>
      <node id="RAC-alpha serine/threonine-protein kinase" label="RAC-alpha serine/threonine-protein kinase">
        <attvalues>
          <attvalue for="0" value="AKT1" />
          <attvalue for="1" value="P31749" />
          <attvalue for="2" value="3CQW" />
          <attvalue for="3" value="Humans" />
          <attvalue for="4" value="Enzyme" />
          <attvalue for="5" value="Kinase" />
          <attvalue for="6" value="Cytoplasm" />
          <attvalue for="7" value="PDPK1, GSK3B, NOS3, FOXO3, PPP2CA, MTOR, PIK3CA, FOXO1, HSP90AA1, RICTOR" />
          <attvalue for="8" value="Lung Neoplasms, Prostatic Neoplasms, Mammary Neoplasms, Colorectal Neoplasms, Precancerous Conditions, Skin Neoplasms, Mood Disorders, Cardiomyopathies, Cardiomyopathies, Primary, Myocardial Diseases, Secondary, Amphetamine-Related Disorders, Cannabis-Related Disorder, Hypertensive disease, Stomach Neoplasms, Testicular Neoplasms, Cardiovascular Abnormalities, Congenital abnormality of vein, Intellectual Disability, Adenocarcinoma, Esophageal Neoplasms, B-Cell Lymphomas, Neuroendocrine Tumors, Sarcoma, Secondary Neoplasm, Malignant neoplasm of soft tissue, Brain Neoplasms, Colonic Neoplasms, Neurodegenerative Disorders, Autoimmune Diseases, Hematologic Neoplasms, Adenoma, Cognition Disorders, Herpes Simplex Infections, Liver diseases, Mycosis Fungoides, Malignant neoplasm of mouth, Lymphatic Abnormalities, Congenital Abnormality, Mental disorders, Endometrial Neoplasms, Myeloproliferative disease, nervous system disorder, Hematopoietic Neoplasms, MYELODYSPLASTIC SYNDROME, Cardiovascular Diseases, Congenital chromosomal disease, Inflammatory Bowel Diseases, Intestinal Neoplasms, Kidney Diseases, Alcoholic Liver Diseases, Metabolic Diseases, Cerebrovascular accident, Adult Solid Neoplasm, Pervasive Development Disorder, Oropharyngeal disorders, Tauopathies, Infection, Sarcoma of soft tissue, Adenovirus Infections, Bacterial Infections, Behavioral Symptoms, Bone neoplasms, Brain Diseases, Cardiomyopathy, Dilated, Endocardial Cushion Defects, Foot-and-Mouth Disease, Giant Cell Tumors, Hematological Disease, HTLV-I Infections, Immune System Diseases, Myopathy, Mycobacterium Infections, Mycoses, Parasitic Diseases, Pleural effusion disorder, Retinal Diseases, Salivary Gland Neoplasms, Skin lesion, Soft Tissue Neoplasms, Uterine Neoplasms, Vascular Diseases, Polyendocrinopathies, Autoimmune, Benign Neoplasm, Epstein-Barr Virus Infections, Migraine Disorders, Disorder of tendon, Prion Diseases, Lung Diseases, Interstitial, Lesion of brain, Dyslipidemias, Hypertrophic disorder of skin, unspecified, Congenital anomaly of brain, Diabetic Polyneuropathies, Deformity, Benign neurologic neoplasms, Gestational Trophoblastic Neoplasms, Inflammatory disorder, Neoplasms, Intracranial, Chronic Kidney Diseases" />
          <attvalue for="9" value="ATP, Arsenic trioxide, Inositol 1,3,4,5-Tetrakisphosphate, Archexin, Enzastaurin, Perifosine, N-[2-(5-methyl-4H-1,2,4-triazol-3-yl)phenyl]-7H-pyrrolo[2,3-d]pyrimidin-4-amine, 5-(5-chloro-7H-pyrrolo[2,3-d]pyrimidin-4-yl)-4,5,6,7-tetrahydro-1H-imidazo[4,5-c]pyridine, Genistein, Resveratrol" />
          <attvalue for="10" value="https://www.drugbank.ca/polypeptides/P31749" />
          <attvalue for="11" value="RAC-alpha serine/threonine-protein kinase" />
          <attvalue for="12" value="https://cdn.rcsb.org/images/structures/cq/3cqw/3cqw_assembly-1.jpeg" />
          <attvalue for="13" value="Target" />
          <attvalue for="14" value="35" />
          <attvalue for="15" value="0.37603468432214593" />
          <attvalue for="16" value="0.0007715702579110303" />
          <attvalue for="17" value="0.0006626071641539977" />
          <attvalue for="18" value="0.6436974789915967" />
          <attvalue for="19" value="461" />
          <attvalue for="20" value="#12EAEA" />
          <attvalue for="21" value="#0EBEBE" />
        </attvalues>
      </node>
      <node id="Far upstream element-binding protein 2" label="Far upstream element-binding protein 2">
        <attvalues>
          <attvalue for="0" value="KHSRP" />
          <attvalue for="1" value="Q92945" />
          <attvalue for="2" value="2JVZ" />
          <attvalue for="3" value="Humans" />
          <attvalue for="4" value="Not Available" />
          <attvalue for="5" value="Not Available" />
          <attvalue for="6" value="Nucleus" />
          <attvalue for="7" value="EXOSC2, AKT1, PARN, CPSF6, MAPK14, EXOSC3, KHDRBS1" />
          <attvalue for="8" value="Diabetes Mellitus, Myeloproliferative disease, nervous system disorder, Mammary Neoplasms, Adenocarcinoma, Autoimmune Diseases, Cognition Disorders, Eating Disorders, Enterovirus Infections, Liver diseases, Mycoplasma Infections, Neuromuscular Diseases, Pleural effusion disorder, Hematopoietic Neoplasms, Neurodegenerative Disorders" />
          <attvalue for="9" value="Resveratrol, Artenimol" />
          <attvalue for="10" value="https://www.drugbank.ca/polypeptides/Q92945" />
          <attvalue for="11" value="Far upstream element-binding protein 2" />
          <attvalue for="12" value="https://cdn.rcsb.org/images/structures/jv/2jvz/2jvz_assembly-1.jpeg" />
          <attvalue for="13" value="Target" />
          <attvalue for="14" value="210" />
          <attvalue for="15" value="0.40951115880960964" />
          <attvalue for="16" value="0.06463107941657935" />
          <attvalue for="17" value="0.00048545430327728227" />
          <attvalue for="18" value="0.7895648211437685" />
          <attvalue for="19" value="731" />
          <attvalue for="20" value="#12EAEA" />
          <attvalue for="21" value="#0EBEBE" />
        </attvalues>
      </node>
      <node id="Tyrosine--tRNA ligase, cytoplasmic" label="Tyrosine--tRNA ligase, cytoplasmic">
        <attvalues>
          <attvalue for="0" value="YARS" />
          <attvalue for="1" value="P54577" />
          <attvalue for="2" value="Not Available" />
          <attvalue for="3" value="Humans" />
          <attvalue for="4" value="Enzyme" />
          <attvalue for="5" value="Ligase" />
          <attvalue for="6" value="Cytoplasm" />
          <attvalue for="7" value="EPRS, QARS, MARS, AARS, IARS, LARS, CARS, KARS, CARS2, RARS" />
          <attvalue for="8" value="" />
          <attvalue for="9" value="Tyrosine, Tyrosinal, N6-ISOPENTENYL-ADENOSINE-5'-MONOPHOSPHATE, Beta-(2-Naphthyl)-Alanine, p-Benzoyl-L-phenylalanine, 4-(2,2,2-TRIFLUOROETHYL)-L-PHENYLALANINE, Resveratrol" />
          <attvalue for="10" value="https://www.drugbank.ca/polypeptides/P54577" />
          <attvalue for="11" value="Tyrosine--tRNA ligase, cytoplasmic" />
          <attvalue for="12" value="https://cdn.rcsb.org/images/structures/ot/not available/not available_model-1.jpeg" />
          <attvalue for="13" value="Target" />
          <attvalue for="14" value="25" />
          <attvalue for="15" value="0.3739321247969038" />
          <attvalue for="16" value="0.0" />
          <attvalue for="17" value="0.0004516543390643068" />
          <attvalue for="18" value="1.0" />
          <attvalue for="19" value="0" />
          <attvalue for="20" value="#12EAEA" />
          <attvalue for="21" value="#0EBEBE" />
        </attvalues>
      </node>
      <node id="Protein cereblon" label="Protein cereblon">
        <attvalues>
          <attvalue for="0" value="CRBN" />
          <attvalue for="1" value="Q96SW2" />
          <attvalue for="2" value="6H0G" />
          <attvalue for="3" value="Humans" />
          <attvalue for="4" value="Not Available" />
          <attvalue for="5" value="Not Available" />
          <attvalue for="6" value="Cytoplasm" />
          <attvalue for="7" value="DDB1, CUL4A, CUL4B, RBX1, DET1, DDB2" />
          <attvalue for="8" value="Abnormalities, Drug-Induced, Congenital neurologic anomalies, Intellectual Disability, MYELODYSPLASTIC SYNDROME, Metabolic Diseases, Congenital Abnormality, Bone Diseases, Malignant Neoplasms, Cognition Disorders, Peripheral Neuropathy, Congenital defects, Neurodegenerative Disorders, Limb defects, Primary malignant neoplasm, Peripheral Nervous System Diseases" />
          <attvalue for="9" value="Pomalidomide, Thalidomide, Lenalidomide" />
          <attvalue for="10" value="https://www.drugbank.ca/polypeptides/Q96SW2" />
          <attvalue for="11" value="Protein cereblon" />
          <attvalue for="12" value="https://cdn.rcsb.org/images/structures/h0/6h0g/6h0g_assembly-1.jpeg" />
          <attvalue for="13" value="Target" />
          <attvalue for="14" value="8" />
          <attvalue for="15" value="0.3264709688895236" />
          <attvalue for="16" value="0.00012104285442716168" />
          <attvalue for="17" value="0.00020371850521846868" />
          <attvalue for="18" value="0.6428571428571429" />
          <attvalue for="19" value="188" />
          <attvalue for="20" value="#12EAEA" />
          <attvalue for="21" value="#0EBEBE" />
        </attvalues>
      </node>
      <node id="Nuclear factor NF-kappa-B p105 subunit" label="Nuclear factor NF-kappa-B p105 subunit">
        <attvalues>
          <attvalue for="0" value="NFKB1" />
          <attvalue for="1" value="P19838" />
          <attvalue for="2" value="Not Available" />
          <attvalue for="3" value="Humans" />
          <attvalue for="4" value="Other cytosolic protein" />
          <attvalue for="5" value="Not Available" />
          <attvalue for="6" value="Nucleus" />
          <attvalue for="7" value="NFKBIA, RELB, IKBKB, REL, RELA, NFKBIB, CHUK, IKBKG, MYD88, IL1B" />
          <attvalue for="8" value="Adenocarcinoma, Liver diseases, Colonic Neoplasms, Mood Disorders, Autoimmune Diseases, Psychotic Disorders, Mammary Neoplasms, Prostatic Neoplasms, Stomach Neoplasms, B-Cell Lymphomas, Diabetes Mellitus, Lung Neoplasms, Kidney Diseases, Colorectal Neoplasms, Malignant neoplasm of mouth, Infection, Mental disorders, Carcinoma, Cardiomyopathy, Dilated, Cognition Disorders, Cytomegalovirus Infections, Hepatitis, Herpes Simplex Infections, Mycoplasma Infections, Cerebrovascular accident, Epstein-Barr Virus Infections, Hematologic Neoplasms, Inflammatory disorder, Chronic Kidney Diseases, Acquired Immunodeficiency Syndrome, Adenoma, Bacterial Infections, Cardiovascular Diseases, Carotid Artery Diseases, Congenital chromosomal disease, Drug abuse, Endometrial Neoplasms, Disorder of eye, Hemoglobinopathies, Hypertensive disease, Alcoholic Liver Diseases, Lung diseases, Lymphoproliferative Disorders, Mouth Neoplasms, Neck Neoplasms, nervous system disorder, Periodontal Diseases, Retinal Diseases, Temporomandibular Joint Disorders, Congenital heart disease, Prion Diseases, Intestinal infectious disease (disorder), Neuroendocrine Tumors, Inflammatory disease of mucous membrane, Hematopoietic Neoplasms, Neurodegenerative Disorders, Arteriopathic disease, Infectious Lung Disorder, MYELODYSPLASTIC SYNDROME" />
          <attvalue for="9" value="Thalidomide, Pranlukast, HE3286, P54, NOX-700, SGN-30, Andrographolide, Custirsen, Triflusal, Pseudoephedrine, Fish oil, Glycyrrhizic acid, NF-kappaB Decoy, Donepezil, SC-236" />
          <attvalue for="10" value="https://www.drugbank.ca/polypeptides/P19838" />
          <attvalue for="11" value="Nuclear factor NF-kappa-B p105 subunit" />
          <attvalue for="12" value="https://cdn.rcsb.org/images/structures/ot/not available/not available_model-1.jpeg" />
          <attvalue for="13" value="Target" />
          <attvalue for="14" value="6" />
          <attvalue for="15" value="0.3262259625338842" />
          <attvalue for="16" value="0.0" />
          <attvalue for="17" value="0.00020364423816427056" />
          <attvalue for="18" value="1.0" />
          <attvalue for="19" value="0" />
          <attvalue for="20" value="#12EAEA" />
          <attvalue for="21" value="#0EBEBE" />
        </attvalues>
      </node>
      <node id="Fibroblast growth factor receptor 2" label="Fibroblast growth factor receptor 2">
        <attvalues>
          <attvalue for="0" value="FGFR2" />
          <attvalue for="1" value="P21802" />
          <attvalue for="2" value="5EG3" />
          <attvalue for="3" value="Humans" />
          <attvalue for="4" value="Enzyme" />
          <attvalue for="5" value="Kinase" />
          <attvalue for="6" value="Cell membrane" />
          <attvalue for="7" value="FGF1, FGF2, FGF10, PLCG1, FGF4, FGF7, FGF9, FGF8, FGF3, FRS2" />
          <attvalue for="8" value="Stomach Neoplasms, Intellectual Disability, Multiple congenital anomalies, Endometrial Neoplasms, Head and Neck Neoplasms, Craniofacial Abnormalities, Skin Abnormalities, Lung Neoplasms, Motor Skills Disorders, Psychotic Disorders, Dermatologic disorders, Tooth Abnormalities, Limb Deformities, Congenital, Prostatic Neoplasms, Anorectal Malformations, Colorectal Neoplasms, Congenital Heart Defects, Ventricular Septal Defects, Nasopharyngeal Neoplasms, Adenocarcinoma, Carcinoma, Developmental Disabilities, Deformity of limb, Mental disorders, Blood Coagulation Disorders, Endocardial Cushion Defects, Giant Cell Tumors, Inflammatory Bowel Diseases, Liver neoplasms, Monosomy, orbit (eye disorders), Skin Neoplasms, Testicular Neoplasms, Urogenital Abnormalities, Virus Diseases, B-Cell Lymphomas, Benign Neoplasm, Congenital heart disease, Congenital defects, Disorder of skeletal system, Congenital anomaly of face, Congenital neurologic anomalies, Cardiac defects" />
          <attvalue for="9" value="Palifermin, 4-[4-(1-Amino-1-Methylethyl)Phenyl]-5-Chloro-N-[4-(2-Morpholin-4-Ylethyl)Phenyl]Pyrimidin-2-Amine, 3-[4-(1-formylpiperazin-4-yl)-benzylidenyl]-2-indolinone, Thalidomide, Regorafenib, Ponatinib, Lenvatinib, Nintedanib, Sucrosofate, Heparin, Foreskin fibroblast (neonatal), Foreskin keratinocyte (neonatal), Fostamatinib, Erdafitinib, Pemigatinib, Selpercatinib, Pralsetinib" />
          <attvalue for="10" value="https://www.drugbank.ca/polypeptides/P21802" />
          <attvalue for="11" value="Fibroblast growth factor receptor 2" />
          <attvalue for="12" value="https://cdn.rcsb.org/images/structures/eg/5eg3/5eg3_assembly-1.jpeg" />
          <attvalue for="13" value="Target" />
          <attvalue for="14" value="320" />
          <attvalue for="15" value="0.39108960420728806" />
          <attvalue for="16" value="0.019903639048083302" />
          <attvalue for="17" value="0.05727078461226259" />
          <attvalue for="18" value="0.9040948275862069" />
          <attvalue for="19" value="752" />
          <attvalue for="20" value="#12EAEA" />
          <attvalue for="21" value="#0EBEBE" />
        </attvalues>
      </node>
      <node id="Alpha-1-acid glycoprotein 1" label="Alpha-1-acid glycoprotein 1">
        <attvalues>
          <attvalue for="0" value="ORM1" />
          <attvalue for="1" value="P02763" />
          <attvalue for="2" value="3KQ0" />
          <attvalue for="3" value="Humans" />
          <attvalue for="4" value="Secreted protein" />
          <attvalue for="5" value="Not Available" />
          <attvalue for="6" value="Secreted" />
          <attvalue for="7" value="ORM2, ALB, AHSG, SERPINA1, HP, FGG, FGA, FGB, HRG, A2M" />
          <attvalue for="8" value="Drug toxicity, Adverse reaction to drug, Adenocarcinoma, Malignant Neoplasms, Carcinoma, Cognition Disorders, Mood Disorders, Primary malignant neoplasm" />
          <attvalue for="9" value="Disopyramide, Tamsulosin, Quinidine, Phenprocoumon, Penbutolol, Aprindine, Acenocoumarol, Warfarin, Alfentanil, Nortriptyline, Amitriptyline, Saquinavir, Olanzapine, Amoxapine, Prazosin, Propranolol, Imipramine, Desipramine, Nomifensine, Bupropion, Maprotiline, Ajmaline, Meperidine, Nateglinide, Ulipristal, Vandetanib, Telaprevir, Abiraterone, Vemurafenib, Vismodegib, Mirabegron, Ivacaftor, Pitavastatin, Canagliflozin, Erlotinib, Fluoxetine, Gefitinib, Imatinib, Tacrolimus, Riociguat, Grazoprevir, Topiroxostat, Amsacrine, Progesterone, Dipyridamole, Lidocaine, Lacidipine, Arotinolol, Aranidipine, Butamben, Delamanid, Ranolazine, Doxepin, Dutasteride, Diltiazem, Raloxifene, Buspirone, Pexidartinib, Methadone, Metoclopramide, Oxybutynin, Verapamil, Clindamycin, Ziprasidone, Darunavir, Lopinavir, Ritonavir, Pitolisant, Risperidone, Lurbinectedin, Relugolix, Chlorpromazine, Thalidomide, Imidafenacin, Neratinib, Vancomycin, Abemaciclib, Ibrutinib, Vinflunine, Patisiran, Atomoxetine, Ipratropium, Alprazolam, Spironolactone, Duloxetine, Oxycodone, Fentanyl, Irbesartan, Solifenacin, Labetalol, Nadolol, Hydroxychloroquine, Rifampicin, Istradefylline, Flecainide, Argatroban, Asenapine, Atazanavir, Acalabrutinib, Terbinafine, Fexofenadine, Nifedipine, Salmeterol, Chloroquine, Favipiravir, Cocaine, Selumetinib, Ripretinib, Indapamide, Remoxipride" />
          <attvalue for="10" value="https://www.drugbank.ca/polypeptides/P02763" />
          <attvalue for="11" value="Alpha-1-acid glycoprotein 1" />
          <attvalue for="12" value="https://cdn.rcsb.org/images/structures/kq/3kq0/3kq0_assembly-1.jpeg" />
          <attvalue for="13" value="Target" />
          <attvalue for="14" value="49" />
          <attvalue for="15" value="0.39126561212997363" />
          <attvalue for="16" value="0.018214159255521584" />
          <attvalue for="17" value="0.0006150420059336105" />
          <attvalue for="18" value="0.3401360544217687" />
          <attvalue for="19" value="493" />
          <attvalue for="20" value="#12EAEA" />
          <attvalue for="21" value="#0EBEBE" />
        </attvalues>
      </node>
      <node id="Alpha-1-acid glycoprotein 2" label="Alpha-1-acid glycoprotein 2">
        <attvalues>
          <attvalue for="0" value="ORM2" />
          <attvalue for="1" value="P19652" />
          <attvalue for="2" value="3APX" />
          <attvalue for="3" value="Humans" />
          <attvalue for="4" value="Not Available" />
          <attvalue for="5" value="Not Available" />
          <attvalue for="6" value="Secreted" />
          <attvalue for="7" value="ORM1, AHSG, ALB, HP, FGA, TTR, SERPINA1, FGG, HRG, FGB" />
          <attvalue for="8" value="Bile Duct Neoplasms, Brain Diseases, Neoplasms, Secondary Neoplasm" />
          <attvalue for="9" value="Zinc, Disopyramide, Imipramine, Lidocaine, Zinc acetate, Zinc chloride, Zinc sulfate, unspecified form, Chlorpromazine, Thalidomide, Imidafenacin, Neratinib, Vancomycin, Abemaciclib, Ibrutinib, Vinflunine, Patisiran, Atomoxetine, Ipratropium, Alprazolam, Spironolactone, Duloxetine, Oxycodone, Fentanyl, Irbesartan, Solifenacin, Labetalol, Nadolol, Hydroxychloroquine, Rifampicin, Istradefylline, Flecainide, Argatroban, Asenapine, Atazanavir, Acalabrutinib, Terbinafine, Fexofenadine, Nifedipine, Salmeterol, Chloroquine, Favipiravir, Cocaine, Selumetinib, Ripretinib, Indapamide, Remoxipride" />
          <attvalue for="10" value="https://www.drugbank.ca/polypeptides/P19652" />
          <attvalue for="11" value="Alpha-1-acid glycoprotein 2" />
          <attvalue for="12" value="https://cdn.rcsb.org/images/structures/ap/3apx/3apx_assembly-1.jpeg" />
          <attvalue for="13" value="Target" />
          <attvalue for="14" value="35" />
          <attvalue for="15" value="0.3484537836283773" />
          <attvalue for="16" value="0.0037286870118360105" />
          <attvalue for="17" value="0.0003981583835563763" />
          <attvalue for="18" value="0.5596638655462185" />
          <attvalue for="19" value="393" />
          <attvalue for="20" value="#12EAEA" />
          <attvalue for="21" value="#0EBEBE" />
        </attvalues>
      </node>
      <node id="Type-1 angiotensin II receptor" label="Type-1 angiotensin II receptor">
        <attvalues>
          <attvalue for="0" value="AGTR1" />
          <attvalue for="1" value="P30556" />
          <attvalue for="2" value="6DO1" />
          <attvalue for="3" value="Humans" />
          <attvalue for="4" value="Membrane receptor" />
          <attvalue for="5" value="Family A G protein-coupled receptor" />
          <attvalue for="6" value="Cell membrane" />
          <attvalue for="7" value="AGT, ARRB2, ADRBK1, GRK5, ARRB1, KNG1, EDN1, GNAQ, EGFR, APLN" />
          <attvalue for="8" value="Pituitary Neoplasms, Cardiomyopathy, Dilated, Metabolic Diseases, Adrenal Gland Neoplasms, Renal vascular disorder, Liver neoplasms, Vascular Diseases, Adenocarcinoma, Adenoma, Anxiety Disorders, Brain Diseases, Cerebrovascular Disorders, Cognition Disorders, Retinal Diseases, Dyslipidemias, Parkinsonian Disorders, Neurodegenerative Disorders, Autoimmune Diseases, Mental disorders, CNS disorder, Liver diseases, Alcoholic Liver Diseases, nervous system disorder, Periodontal Diseases, Pneumococcal Infections, Precancerous Conditions, Cardiomyopathies, Primary, Dermatologic disorders, Stomach Neoplasms, Urologic Diseases, Uterine Fibroids, B-Cell Lymphomas, Peripheral Vascular Diseases, Migraine Disorders, Disease of capillaries, Adult Solid Neoplasm, Complications of Diabetes Mellitus, Cardiomyopathies, Autonomic nervous system disorders, Mammary Neoplasms, Secondary Neoplasm" />
          <attvalue for="9" value="Valsartan, Olmesartan, Losartan, Candesartan cilexetil, Eprosartan, Telmisartan, Irbesartan, Forasartan, Saprisartan, Tasosartan, CYT006-AngQb, Azilsartan medoxomil, Fimasartan, Candesartan, Angiotensin II" />
          <attvalue for="10" value="https://www.drugbank.ca/polypeptides/P30556" />
          <attvalue for="11" value="Type-1 angiotensin II receptor" />
          <attvalue for="12" value="https://cdn.rcsb.org/images/structures/do/6do1/6do1_assembly-1.jpeg" />
          <attvalue for="13" value="Target" />
          <attvalue for="14" value="2" />
          <attvalue for="15" value="0.2842079732438056" />
          <attvalue for="16" value="0.0014583420482854022" />
          <attvalue for="17" value="1.5426061811922637e-06" />
          <attvalue for="18" value="0" />
          <attvalue for="19" value="91" />
          <attvalue for="20" value="#12EAEA" />
          <attvalue for="21" value="#0EBEBE" />
        </attvalues>
      </node>
      <node id="Neuronal acetylcholine receptor subunit alpha-2" label="Neuronal acetylcholine receptor subunit alpha-2">
        <attvalues>
          <attvalue for="0" value="CHRNA2" />
          <attvalue for="1" value="Q15822" />
          <attvalue for="2" value="5FJV" />
          <attvalue for="3" value="Humans" />
          <attvalue for="4" value="Ion channel" />
          <attvalue for="5" value="Ligand-gated ion channel" />
          <attvalue for="6" value="Cell junction" />
          <attvalue for="7" value="CHRNB2, CHRNB4" />
          <attvalue for="8" value="Lung Neoplasms, Anxiety Disorders, Metabolic Diseases, Drug Dependence" />
          <attvalue for="9" value="Nicotine, Metocurine iodide, Gallamine triethiodide, Cisatracurium, Mecamylamine, Rocuronium, Atracurium besylate, Doxacurium, Tubocurarine, Mivacurium, Decamethonium, Carbamoylcholine, Dextromethorphan, Pipecuronium, Pancuronium, Metocurine, RPI-78M, Procaine, Vecuronium, Ethanol, Epibatidine, Hexamethonium, Fluoxetine, Butabarbital" />
          <attvalue for="10" value="https://www.drugbank.ca/polypeptides/Q15822" />
          <attvalue for="11" value="Neuronal acetylcholine receptor subunit alpha-2" />
          <attvalue for="12" value="https://cdn.rcsb.org/images/structures/fj/5fjv/5fjv_assembly-1.jpeg" />
          <attvalue for="13" value="Target" />
          <attvalue for="14" value="6" />
          <attvalue for="15" value="0.26131415393832325" />
          <attvalue for="16" value="0.0" />
          <attvalue for="17" value="3.4271831123716316e-06" />
          <attvalue for="18" value="1.0" />
          <attvalue for="19" value="127" />
          <attvalue for="20" value="#12EAEA" />
          <attvalue for="21" value="#0EBEBE" />
        </attvalues>
      </node>
      <node id="Dihydropteroate synthase" label="Dihydropteroate synthase">
        <attvalues>
          <attvalue for="0" value="folP" />
          <attvalue for="1" value="P0AC13" />
          <attvalue for="2" value="5U10" />
          <attvalue for="3" value="Escherichia coli (strain K12)" />
          <attvalue for="4" value="Enzyme" />
          <attvalue for="5" value="Transferase" />
          <attvalue for="6" value="Not Available" />
          <attvalue for="7" value="" />
          <attvalue for="8" value="Escherichia coli (strain K12)" />
          <attvalue for="9" value="Sulfamethizole, Sulfacytine, Sulfisoxazole, Sulfacetamide, Sulfanilamide, Sulfamethoxazole, Sulfamerazine, Sulfamethazine, Sulfaphenazole, Sulfameter, Acetyl sulfisoxazole" />
          <attvalue for="10" value="https://www.drugbank.ca/polypeptides/P0AC13" />
          <attvalue for="11" value="Dihydropteroate synthase" />
          <attvalue for="12" value="https://cdn.rcsb.org/images/structures/u1/5u10/5u10_assembly-1.jpeg" />
          <attvalue for="13" value="Target" />
          <attvalue for="14" value="0" />
          <attvalue for="15" value="0.0" />
          <attvalue for="16" value="0.0" />
          <attvalue for="17" value="1.0853196661318566e-46" />
          <attvalue for="18" value="0" />
          <attvalue for="19" value="0" />
          <attvalue for="20" value="#12EAEA" />
          <attvalue for="21" value="#0EBEBE" />
        </attvalues>
      </node>
      <node id="Cationic amino acid transporter 3" label="Cationic amino acid transporter 3">
        <attvalues>
          <attvalue for="0" value="SLC7A3" />
          <attvalue for="1" value="Q8WY07" />
          <attvalue for="2" value="Not Available" />
          <attvalue for="3" value="Humans" />
          <attvalue for="4" value="Not Available" />
          <attvalue for="5" value="Not Available" />
          <attvalue for="6" value="Cell membrane" />
          <attvalue for="7" value="" />
          <attvalue for="8" value="Uterine Fibroids, Malignant Neoplasms, Primary malignant neoplasm" />
          <attvalue for="9" value="Arginine, L-Lysine, Fluciclovine (18F)" />
          <attvalue for="10" value="https://www.drugbank.ca/polypeptides/Q8WY07" />
          <attvalue for="11" value="Cationic amino acid transporter 3" />
          <attvalue for="12" value="https://cdn.rcsb.org/images/structures/ot/not available/not available_model-1.jpeg" />
          <attvalue for="13" value="Target" />
          <attvalue for="14" value="8" />
          <attvalue for="15" value="0.2578268654071178" />
          <attvalue for="16" value="0.0" />
          <attvalue for="17" value="5.475003876035626e-06" />
          <attvalue for="18" value="1.0" />
          <attvalue for="19" value="263" />
          <attvalue for="20" value="#12EAEA" />
          <attvalue for="21" value="#0EBEBE" />
        </attvalues>
      </node>
      <node id="Antizyme inhibitor 2" label="Antizyme inhibitor 2">
        <attvalues>
          <attvalue for="0" value="AZIN2" />
          <attvalue for="1" value="Q96A70" />
          <attvalue for="2" value="Not Available" />
          <attvalue for="3" value="Humans" />
          <attvalue for="4" value="Not Available" />
          <attvalue for="5" value="Not Available" />
          <attvalue for="6" value="Nucleus" />
          <attvalue for="7" value="AGMAT, GATM, ARG2, ARG1" />
          <attvalue for="8" value="Adenocarcinoma, Malignant Neoplasms, Primary malignant neoplasm, Brain Neoplasms, Cytomegalovirus Infections, Cerebrovascular accident, Chronic Kidney Diseases, Carcinoma, Congenital chromosomal disease, Giant Cell Tumors, Language Development Disorders, Lung Neoplasms, Neck Neoplasms, Pleural effusion disorder, Prostatic Neoplasms, Uterine Fibroids, Central Nervous System Neoplasms, Neurofibromatoses, Neuroendocrine Tumors, Gastrointestinal Stromal Tumors, Mammary Neoplasms, Neoplasms, Intracranial, Secondary Neoplasm" />
          <attvalue for="9" value="Pyridoxal phosphate, Arginine" />
          <attvalue for="10" value="https://www.drugbank.ca/polypeptides/Q96A70" />
          <attvalue for="11" value="Antizyme inhibitor 2" />
          <attvalue for="12" value="https://cdn.rcsb.org/images/structures/ot/not available/not available_model-1.jpeg" />
          <attvalue for="13" value="Target" />
          <attvalue for="14" value="8" />
          <attvalue for="15" value="0.2578268654071178" />
          <attvalue for="16" value="0.0" />
          <attvalue for="17" value="5.475003876035626e-06" />
          <attvalue for="18" value="1.0" />
          <attvalue for="19" value="225" />
          <attvalue for="20" value="#12EAEA" />
          <attvalue for="21" value="#0EBEBE" />
        </attvalues>
      </node>
      <node id="Argininosuccinate lyase" label="Argininosuccinate lyase">
        <attvalues>
          <attvalue for="0" value="ASL" />
          <attvalue for="1" value="P04424" />
          <attvalue for="2" value="1K62" />
          <attvalue for="3" value="Humans" />
          <attvalue for="4" value="Not Available" />
          <attvalue for="5" value="Not Available" />
          <attvalue for="6" value="Not Available" />
          <attvalue for="7" value="ASS1, OTC, ARG1, ADSL, NAGS, ARG2" />
          <attvalue for="8" value="Intellectual Disability, Urea Cycle Disorders, Inborn, Neoplasms, Lung diseases, Malignant Neoplasms, Cognition Disorders, Drug abuse, Liver neoplasms, Lesion of brain, Primary malignant neoplasm" />
          <attvalue for="9" value="Arginine, Argininosuccinate, 2-(N-morpholino)ethanesulfonic acid" />
          <attvalue for="10" value="https://www.drugbank.ca/polypeptides/P04424" />
          <attvalue for="11" value="Argininosuccinate lyase" />
          <attvalue for="12" value="https://cdn.rcsb.org/images/structures/k6/1k62/1k62_assembly-1.jpeg" />
          <attvalue for="13" value="Target" />
          <attvalue for="14" value="8" />
          <attvalue for="15" value="0.2578268654071178" />
          <attvalue for="16" value="0.0" />
          <attvalue for="17" value="5.475003876035626e-06" />
          <attvalue for="18" value="1.0" />
          <attvalue for="19" value="181" />
          <attvalue for="20" value="#12EAEA" />
          <attvalue for="21" value="#0EBEBE" />
        </attvalues>
      </node>
      <node id="High affinity cationic amino acid transporter 1" label="High affinity cationic amino acid transporter 1">
        <attvalues>
          <attvalue for="0" value="SLC7A1" />
          <attvalue for="1" value="P30825" />
          <attvalue for="2" value="Not Available" />
          <attvalue for="3" value="Humans" />
          <attvalue for="4" value="Not Available" />
          <attvalue for="5" value="Not Available" />
          <attvalue for="6" value="Cell membrane" />
          <attvalue for="7" value="" />
          <attvalue for="8" value="Prostatic Neoplasms, Cardiovascular Diseases, Hypertensive disease, Malignant Neoplasms, Brain Neoplasms, Neoplasms, Skin lesion, Virus Diseases, BLV Infections, Primary malignant neoplasm" />
          <attvalue for="9" value="L-Lysine, Arginine, Ornithine" />
          <attvalue for="10" value="https://www.drugbank.ca/polypeptides/P30825" />
          <attvalue for="11" value="High affinity cationic amino acid transporter 1" />
          <attvalue for="12" value="https://cdn.rcsb.org/images/structures/ot/not available/not available_model-1.jpeg" />
          <attvalue for="13" value="Target" />
          <attvalue for="14" value="8" />
          <attvalue for="15" value="0.2578268654071178" />
          <attvalue for="16" value="0.0" />
          <attvalue for="17" value="5.475003876035626e-06" />
          <attvalue for="18" value="1.0" />
          <attvalue for="19" value="123" />
          <attvalue for="20" value="#12EAEA" />
          <attvalue for="21" value="#0EBEBE" />
        </attvalues>
      </node>
      <node id="Arginase-2, mitochondrial" label="Arginase-2, mitochondrial">
        <attvalues>
          <attvalue for="0" value="ARG2" />
          <attvalue for="1" value="P78540" />
          <attvalue for="2" value="6SS2" />
          <attvalue for="3" value="Humans" />
          <attvalue for="4" value="Enzyme" />
          <attvalue for="5" value="Hydrolase" />
          <attvalue for="6" value="Mitochondrion" />
          <attvalue for="7" value="OAT, NOS3, ODC1, NOS2, OTC, AZIN2, NOS1, GATM, ASL" />
          <attvalue for="8" value="Prostatic Neoplasms, Hypertensive disease, Neoplasms, Retinal Diseases, Airway Obstruction, Brain Neoplasms, Cardiovascular Diseases, Kidney Diseases, Lung Neoplasms, Mammary Neoplasms, Peripheral Arterial Diseases" />
          <attvalue for="9" value="Arginine, Ornithine, S-2-(Boronoethyl)-L-Cysteine" />
          <attvalue for="10" value="https://www.drugbank.ca/polypeptides/P78540" />
          <attvalue for="11" value="Arginase-2, mitochondrial" />
          <attvalue for="12" value="https://cdn.rcsb.org/images/structures/ss/6ss2/6ss2_assembly-1.jpeg" />
          <attvalue for="13" value="Target" />
          <attvalue for="14" value="8" />
          <attvalue for="15" value="0.2578268654071178" />
          <attvalue for="16" value="0.0" />
          <attvalue for="17" value="5.475003876035626e-06" />
          <attvalue for="18" value="1.0" />
          <attvalue for="19" value="35" />
          <attvalue for="20" value="#12EAEA" />
          <attvalue for="21" value="#0EBEBE" />
        </attvalues>
      </node>
      <node id="Cationic amino acid transporter 4" label="Cationic amino acid transporter 4">
        <attvalues>
          <attvalue for="0" value="SLC7A4" />
          <attvalue for="1" value="O43246" />
          <attvalue for="2" value="Not Available" />
          <attvalue for="3" value="Humans" />
          <attvalue for="4" value="Transporter" />
          <attvalue for="5" value="Electrochemical transporter" />
          <attvalue for="6" value="Membrane" />
          <attvalue for="7" value="" />
          <attvalue for="8" value="Neoplasms, Malignant Neoplasms, Lymphoma" />
          <attvalue for="9" value="L-Lysine, Arginine" />
          <attvalue for="10" value="https://www.drugbank.ca/polypeptides/O43246" />
          <attvalue for="11" value="Cationic amino acid transporter 4" />
          <attvalue for="12" value="https://cdn.rcsb.org/images/structures/ot/not available/not available_model-1.jpeg" />
          <attvalue for="13" value="Target" />
          <attvalue for="14" value="8" />
          <attvalue for="15" value="0.2578268654071178" />
          <attvalue for="16" value="0.0" />
          <attvalue for="17" value="5.475003876035626e-06" />
          <attvalue for="18" value="1.0" />
          <attvalue for="19" value="0" />
          <attvalue for="20" value="#12EAEA" />
          <attvalue for="21" value="#0EBEBE" />
        </attvalues>
      </node>
      <node id="Creatine kinase M-type" label="Creatine kinase M-type">
        <attvalues>
          <attvalue for="0" value="CKM" />
          <attvalue for="1" value="P06732" />
          <attvalue for="2" value="1I0E" />
          <attvalue for="3" value="Humans" />
          <attvalue for="4" value="Enzyme" />
          <attvalue for="5" value="Transferase" />
          <attvalue for="6" value="Cytoplasm" />
          <attvalue for="7" value="CKB" />
          <attvalue for="8" value="Colonic Neoplasms, Diabetes Mellitus, Chronic Kidney Diseases" />
          <attvalue for="9" value="Creatine, (Diaminomethyl-Methyl-Amino)-Acetic Acid, D-arginine, Phosphocreatine, Tenofovir disoproxil, Acyclovir" />
          <attvalue for="10" value="https://www.drugbank.ca/polypeptides/P06732" />
          <attvalue for="11" value="Creatine kinase M-type" />
          <attvalue for="12" value="https://cdn.rcsb.org/images/structures/i0/1i0e/1i0e_assembly-1.jpeg" />
          <attvalue for="13" value="Target" />
          <attvalue for="14" value="5" />
          <attvalue for="15" value="0.004244482173174873" />
          <attvalue for="16" value="0.0" />
          <attvalue for="17" value="1.1022501826373107e-32" />
          <attvalue for="18" value="1.0" />
          <attvalue for="19" value="272" />
          <attvalue for="20" value="#12EAEA" />
          <attvalue for="21" value="#0EBEBE" />
        </attvalues>
      </node>
      <node id="Creatine kinase U-type, mitochondrial" label="Creatine kinase U-type, mitochondrial">
        <attvalues>
          <attvalue for="0" value="CKMT1A" />
          <attvalue for="1" value="P12532" />
          <attvalue for="2" value="1QK1" />
          <attvalue for="3" value="Humans" />
          <attvalue for="4" value="Not Available" />
          <attvalue for="5" value="Not Available" />
          <attvalue for="6" value="Mitochondrion inner membrane" />
          <attvalue for="7" value="CKMT1B, GAMT" />
          <attvalue for="8" value="Malignant Neoplasms, Neoplasms, Primary malignant neoplasm" />
          <attvalue for="9" value="Creatine, Phosphocreatine, Tenofovir disoproxil, Acyclovir" />
          <attvalue for="10" value="https://www.drugbank.ca/polypeptides/P12532" />
          <attvalue for="11" value="Creatine kinase U-type, mitochondrial" />
          <attvalue for="12" value="https://cdn.rcsb.org/images/structures/qk/1qk1/1qk1_assembly-1.jpeg" />
          <attvalue for="13" value="Target" />
          <attvalue for="14" value="5" />
          <attvalue for="15" value="0.004244482173174873" />
          <attvalue for="16" value="0.0" />
          <attvalue for="17" value="1.1022501826373107e-32" />
          <attvalue for="18" value="1.0" />
          <attvalue for="19" value="235" />
          <attvalue for="20" value="#12EAEA" />
          <attvalue for="21" value="#0EBEBE" />
        </attvalues>
      </node>
      <node id="Creatine kinase B-type" label="Creatine kinase B-type">
        <attvalues>
          <attvalue for="0" value="CKB" />
          <attvalue for="1" value="P12277" />
          <attvalue for="2" value="6V9H" />
          <attvalue for="3" value="Humans" />
          <attvalue for="4" value="Enzyme" />
          <attvalue for="5" value="Transferase" />
          <attvalue for="6" value="Cytoplasm" />
          <attvalue for="7" value="CKM, ASB9, GAMT" />
          <attvalue for="8" value="Adenocarcinoma, Stomach Neoplasms, Malignant Neoplasms, Neoplasms, Primary malignant neoplasm, Colonic Neoplasms, Cytomegalovirus Infections, Hematological Disease, Precancerous Conditions" />
          <attvalue for="9" value="Creatine, Phosphocreatine, Magnesium gluconate, Tenofovir disoproxil, Acyclovir" />
          <attvalue for="10" value="https://www.drugbank.ca/polypeptides/P12277" />
          <attvalue for="11" value="Creatine kinase B-type" />
          <attvalue for="12" value="https://cdn.rcsb.org/images/structures/v9/6v9h/6v9h_assembly-1.jpeg" />
          <attvalue for="13" value="Target" />
          <attvalue for="14" value="5" />
          <attvalue for="15" value="0.004244482173174873" />
          <attvalue for="16" value="0.0" />
          <attvalue for="17" value="1.1022501826373107e-32" />
          <attvalue for="18" value="1.0" />
          <attvalue for="19" value="191" />
          <attvalue for="20" value="#12EAEA" />
          <attvalue for="21" value="#0EBEBE" />
        </attvalues>
      </node>
      <node id="Creatine kinase S-type, mitochondrial" label="Creatine kinase S-type, mitochondrial">
        <attvalues>
          <attvalue for="0" value="CKMT2" />
          <attvalue for="1" value="P17540" />
          <attvalue for="2" value="4Z9M" />
          <attvalue for="3" value="Humans" />
          <attvalue for="4" value="Not Available" />
          <attvalue for="5" value="Not Available" />
          <attvalue for="6" value="Mitochondrion inner membrane" />
          <attvalue for="7" value="GAMT" />
          <attvalue for="8" value="Malignant Neoplasms, Cerebrovascular accident, Primary malignant neoplasm" />
          <attvalue for="9" value="Creatine, Phosphocreatine, Tenofovir disoproxil, Acyclovir" />
          <attvalue for="10" value="https://www.drugbank.ca/polypeptides/P17540" />
          <attvalue for="11" value="Creatine kinase S-type, mitochondrial" />
          <attvalue for="12" value="https://cdn.rcsb.org/images/structures/z9/4z9m/4z9m_assembly-1.jpeg" />
          <attvalue for="13" value="Target" />
          <attvalue for="14" value="5" />
          <attvalue for="15" value="0.004244482173174873" />
          <attvalue for="16" value="0.0" />
          <attvalue for="17" value="1.1022501826373107e-32" />
          <attvalue for="18" value="1.0" />
          <attvalue for="19" value="131" />
          <attvalue for="20" value="#12EAEA" />
          <attvalue for="21" value="#0EBEBE" />
        </attvalues>
      </node>
      <node id="Sodium- and chloride-dependent creatine transporter 1" label="Sodium- and chloride-dependent creatine transporter 1">
        <attvalues>
          <attvalue for="0" value="SLC6A8" />
          <attvalue for="1" value="P48029" />
          <attvalue for="2" value="Not Available" />
          <attvalue for="3" value="Humans" />
          <attvalue for="4" value="Not Available" />
          <attvalue for="5" value="Not Available" />
          <attvalue for="6" value="Membrane" />
          <attvalue for="7" value="" />
          <attvalue for="8" value="Intellectual Disability, Developmental Disabilities, Neoplasms, Malignant Neoplasms, Primary malignant neoplasm, Cardiomyopathies, Secondary Neoplasm, Cardiovascular Diseases, Cognition Disorders, Diabetes Mellitus, Disruptive, Impulse Control, and Conduct Disorders, Speech Disorders, Adenocarcinoma, Autoimmune Diseases, Brain Neoplasms, Heart valve disease, Herpes Simplex Infections, Speech and language disorder, Laryngeal Diseases, Lung diseases, Peripheral Vascular Diseases, Central Nervous System Neoplasms, Dystonia Disorders, Pervasive Development Disorder, Oropharyngeal disorders, Neurodevelopmental Disorders, Chronic Kidney Diseases" />
          <attvalue for="9" value="Creatine, Phosphocreatine" />
          <attvalue for="10" value="https://www.drugbank.ca/polypeptides/P48029" />
          <attvalue for="11" value="Sodium- and chloride-dependent creatine transporter 1" />
          <attvalue for="12" value="https://cdn.rcsb.org/images/structures/ot/not available/not available_model-1.jpeg" />
          <attvalue for="13" value="Target" />
          <attvalue for="14" value="5" />
          <attvalue for="15" value="0.004244482173174873" />
          <attvalue for="16" value="0.0" />
          <attvalue for="17" value="1.1022501826373107e-32" />
          <attvalue for="18" value="1.0" />
          <attvalue for="19" value="50" />
          <attvalue for="20" value="#12EAEA" />
          <attvalue for="21" value="#0EBEBE" />
        </attvalues>
      </node>
      <node id="Guanidinoacetate N-methyltransferase" label="Guanidinoacetate N-methyltransferase">
        <attvalues>
          <attvalue for="0" value="GAMT" />
          <attvalue for="1" value="Q14353" />
          <attvalue for="2" value="3ORH" />
          <attvalue for="3" value="Humans" />
          <attvalue for="4" value="Not Available" />
          <attvalue for="5" value="Not Available" />
          <attvalue for="6" value="Not Available" />
          <attvalue for="7" value="GATM, CKMT2, CKB, CKMT1A" />
          <attvalue for="8" value="Intellectual Disability, Amino Acid Metabolism, Inborn Errors, Neoplasms" />
          <attvalue for="9" value="Creatine, S-adenosyl-L-homocysteine, Glycocyamine, Guanidine, Phosphocreatine" />
          <attvalue for="10" value="https://www.drugbank.ca/polypeptides/Q14353" />
          <attvalue for="11" value="Guanidinoacetate N-methyltransferase" />
          <attvalue for="12" value="https://cdn.rcsb.org/images/structures/or/3orh/3orh_assembly-1.jpeg" />
          <attvalue for="13" value="Target" />
          <attvalue for="14" value="5" />
          <attvalue for="15" value="0.004244482173174873" />
          <attvalue for="16" value="0.0" />
          <attvalue for="17" value="1.1022501826373107e-32" />
          <attvalue for="18" value="1.0" />
          <attvalue for="19" value="0" />
          <attvalue for="20" value="#12EAEA" />
          <attvalue for="21" value="#0EBEBE" />
        </attvalues>
      </node>
      <node id="DNA topoisomerase 2-alpha" label="DNA topoisomerase 2-alpha">
        <attvalues>
          <attvalue for="0" value="TOP2A" />
          <attvalue for="1" value="P11388" />
          <attvalue for="2" value="5NNE" />
          <attvalue for="3" value="Humans" />
          <attvalue for="4" value="Enzyme" />
          <attvalue for="5" value="Isomerase" />
          <attvalue for="6" value="Cytoplasm" />
          <attvalue for="7" value="TOP1, TPX2, CDK1, PBK, UBE2C, BUB1, NCAPG, DLGAP5, CDC20, CCNB2" />
          <attvalue for="8" value="Liver neoplasms, Prostatic Neoplasms, Salivary Gland Neoplasms, Malignant Neoplasms, Primary malignant neoplasm, Secondary Neoplasm, Carcinoma, Colorectal Neoplasms, Urinary tract infection, Benign Neoplasm, Neurofibromatoses, Adenocarcinoma, Tumors of Adrenal Cortex, Colonic Neoplasms, Cytomegalovirus Infections, Shigella Infections, Herpes Simplex Infections, Lymphoma, Monosomy, Mycoplasma Infections, Pituitary Neoplasms, Stomach Neoplasms, Neoplasms, Neuroepithelial, Gastrointestinal Stromal Tumors, Chronic liver disease, Hematologic Neoplasms, Sarcoma, MYELODYSPLASTIC SYNDROME, Thymus Neoplasms, Intellectual Disability, Sarcoma of soft tissue" />
          <attvalue for="9" value="Amsacrine, Dexrazoxane, Valrubicin, Teniposide, Etoposide, Doxorubicin, Idarubicin, Mitoxantrone, Epirubicin, Podofilox, Genistein, Ciprofloxacin, Enoxacin, Fleroxacin, Lomefloxacin, Moxifloxacin, Norfloxacin, Pefloxacin, Sparfloxacin, Trovafloxacin, Ofloxacin, Elsamitrucin, Banoxantrone, SP1049C, Lucanthone, Amonafide, ZEN-012, RTA 744, 13-deoxydoxorubicin, Amrubicin, Becatecarin, Annamycin, Declopramide, Daunorubicin, Finafloxacin, Aldoxorubicin, Dactinomycin" />
          <attvalue for="10" value="https://www.drugbank.ca/polypeptides/P11388" />
          <attvalue for="11" value="DNA topoisomerase 2-alpha" />
          <attvalue for="12" value="https://cdn.rcsb.org/images/structures/nn/5nne/5nne_assembly-1.jpeg" />
          <attvalue for="13" value="Target" />
          <attvalue for="14" value="15" />
          <attvalue for="15" value="0.32585914173643227" />
          <attvalue for="16" value="0.004369256245555374" />
          <attvalue for="17" value="0.00022919334262149434" />
          <attvalue for="18" value="0.638095238095238" />
          <attvalue for="19" value="333" />
          <attvalue for="20" value="#12EAEA" />
          <attvalue for="21" value="#0EBEBE" />
        </attvalues>
      </node>
      <node id="DNA topoisomerase 2-beta" label="DNA topoisomerase 2-beta">
        <attvalues>
          <attvalue for="0" value="TOP2B" />
          <attvalue for="1" value="Q02880" />
          <attvalue for="2" value="3QX3" />
          <attvalue for="3" value="Humans" />
          <attvalue for="4" value="Enzyme" />
          <attvalue for="5" value="Isomerase" />
          <attvalue for="6" value="Cytoplasm" />
          <attvalue for="7" value="SMARCA4, SUPT16H, BAZ1B, SMARCC2, SMARCC1, SMARCE1, TOP1, UBE2I" />
          <attvalue for="8" value="Malignant Neoplasms, Primary malignant neoplasm, Congenital Abnormality, HIV Infections, Neoplasms, Neuroepithelial, Deformity, Intellectual Disability" />
          <attvalue for="9" value="Phosphoaminophosphonic Acid-Adenylate Ester, Amonafide, Technetium Tc-99m ciprofloxacin, ZEN-012, Becatecarin, Declopramide, Daunorubicin, 3'-THIO-THYMIDINE-5'-PHOSPHATE, Dexrazoxane, Etoposide, Dactinomycin" />
          <attvalue for="10" value="https://www.drugbank.ca/polypeptides/Q02880" />
          <attvalue for="11" value="DNA topoisomerase 2-beta" />
          <attvalue for="12" value="https://cdn.rcsb.org/images/structures/qx/3qx3/3qx3_assembly-1.jpeg" />
          <attvalue for="13" value="Target" />
          <attvalue for="14" value="1" />
          <attvalue for="15" value="0.2363120930015769" />
          <attvalue for="16" value="0.0" />
          <attvalue for="17" value="7.537726191534146e-07" />
          <attvalue for="18" value="0" />
          <attvalue for="19" value="0" />
          <attvalue for="20" value="#12EAEA" />
          <attvalue for="21" value="#0EBEBE" />
        </attvalues>
      </node>
      <node id="Substance-P receptor" label="Substance-P receptor">
        <attvalues>
          <attvalue for="0" value="TACR1" />
          <attvalue for="1" value="P25103" />
          <attvalue for="2" value="2KS9" />
          <attvalue for="3" value="Humans" />
          <attvalue for="4" value="Membrane receptor" />
          <attvalue for="5" value="Family A G protein-coupled receptor" />
          <attvalue for="6" value="Cell membrane" />
          <attvalue for="7" value="TAC1, TAC3, NPS, KNG1, NTS, GRP" />
          <attvalue for="8" value="Hypertensive disease, Mood Disorders, Bronchial Diseases, Respiratory Syncytial Virus Infections, Malignant Neoplasms, Primary malignant neoplasm, Inflammatory Bowel Diseases, Anxiety Disorders, Mental disorders, HIV Infections, Mammary Neoplasms, Carcinoma, Diabetes Mellitus, Virus Diseases, Meningitis, Bacterial, Neuroendocrine Tumors, Adenoma, Bone Marrow Diseases, Cardiovascular Diseases, CNS disorder, Central Nervous System Infection, Drug abuse, Peripheral Neuropathy, Dermatologic disorders, Skin lesion, Spinal Cord Diseases, Uterine Fibroids, Cardiomyopathies, Congenital vascular anomaly, Peripheral Nervous System Diseases" />
          <attvalue for="9" value="Aprepitant, Ketamine, Vapreotide, AV608, GW 597599, CP-122721, R673, SR 140333, Netupitant, Rolapitant, Casopitant, Vestipitant, Vofopitant, Fosnetupitant, Tramadol" />
          <attvalue for="10" value="https://www.drugbank.ca/polypeptides/P25103" />
          <attvalue for="11" value="Substance-P receptor" />
          <attvalue for="12" value="https://cdn.rcsb.org/images/structures/ks/2ks9/2ks9_assembly-1.jpeg" />
          <attvalue for="13" value="Target" />
          <attvalue for="14" value="36" />
          <attvalue for="15" value="0.29743147114362" />
          <attvalue for="16" value="0.00017982463260241414" />
          <attvalue for="17" value="4.606692971856803e-06" />
          <attvalue for="18" value="0.773015873015873" />
          <attvalue for="19" value="264" />
          <attvalue for="20" value="#12EAEA" />
          <attvalue for="21" value="#0EBEBE" />
        </attvalues>
      </node>
      <node id="Prothrombin" label="Prothrombin">
        <attvalues>
          <attvalue for="0" value="F2" />
          <attvalue for="1" value="P00734" />
          <attvalue for="2" value="2HPQ" />
          <attvalue for="3" value="Humans" />
          <attvalue for="4" value="Enzyme" />
          <attvalue for="5" value="Protease" />
          <attvalue for="6" value="Secreted" />
          <attvalue for="7" value="SERPINC1, FGA, F5, F2R, THBD, SERPIND1, FGG, FGB, PROC, SERPINA5" />
          <attvalue for="8" value="Skin Diseases, Vascular, Pneumonia, Bacterial, Child Development Disorders, Pervasive, Neoplasms, Polyendocrinopathies, Autoimmune, Inflammatory Bowel Diseases, Liver diseases, Diabetes Mellitus, Arteriopathic disease, Cerebrovascular Disorders, Encephalopathies, Peripheral Arterial Diseases, Peripheral Vascular Diseases, Chronic liver disease, Arterial Occlusive Diseases, Heart Diseases, Vascular Diseases, Coagulation factor deficiency syndrome, Congenital Abnormality, Bacterial Infections, Colonic Neoplasms, Atrial Septal Defects, Heart valve disease, Hematological Disease, Hemorrhagic Disorders, Hepatitis, Kidney Diseases, Liver neoplasms, Lung diseases, Myeloproliferative disease, Nephrotic Syndrome, Pregnancy Complications, Skin lesion, Thalassemia, Upper Respiratory Infections, Urologic Diseases, Virus Diseases, Migraine Disorders, Malignant neoplasm of mouth, Lesion of brain, Dyslipidemias, Central Nervous System Vascular Malformations, Blood Coagulation Disorders, Inherited, Venoocclusive disease, Eosinophilic disorder, Chronic Kidney Diseases, Secondary Neoplasm" />
          <attvalue for="9" value="Lepirudin, Bivalirudin, Argatroban, Menadione, Proflavine, 4-Oxo-2-Phenylmethanesulfonyl-Octahydro-Pyrrolo[1,2-a]Pyrazine-6-Carboxylic Acid [1-(N-Hydroxycarbamimidoyl)-Piperidin-4-Ylmethyl]-Amide, gamma-carboxy-L-glutamic acid, Lysophosphotidylserine, Drotrecogin alfa, Coagulation Factor IX (Recombinant), Ximelagatran, N-{2,2-DIFLUORO-2-[(2R)-PIPERIDIN-2-YL]ETHYL}-2-[2-(1H-1,2,4-TRIAZOL-1-YL)BENZYL][1,3]OXAZOLO[4,5-C]PYRIDIN-4-AMINE, TRANS-4-(GUANIDINOMETHYL)-CYCLOHEXANE-L-YL-D-3-CYCLOHEXYLALANYL-L-AZETIDINE-2-YL-D-TYROSINYL-L-HOMOARGININAMIDE, 2-[3-chloro-6-[2,2-difluoro-2-(1-oxidopyridin-1-ium-2-yl)ethyl]imino-1-hydroxypyridin-2-yl]-N-[(1R)-1-(3-chlorophenyl)ethyl]acetamide, 1-GUANIDINO-4-(N-NITRO-BENZOYLAMINO-L-LEUCYL-L-PROLYLAMINO)BUTANE, 1-GUANIDINO-4-(N-PHENYLMETHANESULFONYL-L-LEUCYL-L-PROLYLAMINO)BUTANE, Suramin, Thrombomodulin Alfa, Flovagatran, Dabigatran etexilate, methyl L-phenylalaninate, [(2R)-1-[(2S)-2-[[(2S,3S)-1-Chloro-6-(diaminomethylideneamino)-2-hydroxyhexan-3-yl]carbamoyl]pyrrolidin-1-yl]-1-oxo-3-phenylpropan-2-yl]azanium, (S)-N-(4-carbamimidoylbenzyl)-1-(2-(cyclopentylamino)ethanoyl)pyrrolidine-2-carboxamide, (S)-N-(4-carbamimidoylbenzyl)-1-(2-(cyclohexylamino)ethanoyl)pyrrolidine-2-carboxamide, N-cycloheptylglycyl-N-(4-carbamimidoylbenzyl)-L-prolinamide, 2-{2-hydroxy-[1,1'-biphenyl]-3-yl}-1H-1,3-benzodiazole-5-carboximidamide, 6-Chloro-2-(2-Hydroxy-Biphenyl-3-Yl)-1h-Indole-5-Carboxamidine, N-cyclooctylglycyl-N-(4-carbamimidoylbenzyl)-L-prolinamide, N-ALLYL-5-AMIDINOAMINOOXY-PROPYLOXY-3-CHLORO-N-CYCLOPENTYLBENZAMIDE, 6-(2-HYDROXY-CYCLOPENTYL)-7-OXO-HEPTANAMIDINE, 6-CARBAMIMIDOYL-2-[2-HYDROXY-6-(4-HYDROXY-PHENYL)-INDAN-1-YL]-HEXANOIC ACID, 6-CARBAMIMIDOYL-2-[2-HYDROXY-5-(3-METHOXY-PHENYL)-INDAN-1-YL]-HEXANOIC ACID, N-(3-chlorobenzyl)-1-(4-methylpentanoyl)-L-prolinamide, 1-[2-AMINO-2-CYCLOHEXYL-ACETYL]-PYRROLIDINE-3-CARBOXYLIC ACID 5-CHLORO-2-(2-ETHYLCARBAMOYL-ETHOXY)-BENZYLAMIDE, 1-[(2R)-2-aminobutanoyl]-N-(3-chlorobenzyl)-L-prolinamide, D-leucyl-N-(3-chlorobenzyl)-L-prolinamide, D-phenylalanyl-N-(3-chlorobenzyl)-L-prolinamide, 1-butanoyl-N-(4-carbamimidoylbenzyl)-L-prolinamide, N-(4-carbamimidoylbenzyl)-1-(4-methylpentanoyl)-L-prolinamide, N-(4-carbamimidoylbenzyl)-1-(3-phenylpropanoyl)-L-prolinamide, 1-[(2R)-2-aminobutanoyl]-N-(4-carbamimidoylbenzyl)-L-prolinamide, D-leucyl-N-(4-carbamimidoylbenzyl)-L-prolinamide, D-phenylalanyl-N-{4-[amino(iminio)methyl]benzyl}-L-prolinamide, (3R)-8-(dioxidosulfanyl)-3-methyl-1,2,3,4-tetrahydroquinoline, D-phenylalanyl-N-(3-fluorobenzyl)-L-prolinamide, beta-phenyl-D-phenylalanyl-N-propyl-L-prolinamide, (S)-N-(4-carbamimidoylbenzyl)-1-(2-(cyclopentyloxy)ethanoyl)pyrrolidine-2-carboxamide, (S)-N-(4-carbamimidoylbenzyl)-1-(2-(cyclohexyloxy)ethanoyl)pyrrolidine-2-carboxamide, (S)-N-(4-carbamimidoylbenzyl)-1-(3-cyclopentylpropanoyl)pyrrolidine-2-carboxamide, 2-[2-(4-Chloro-Phenylsulfanyl)-Acetylamino]-3-(4-Guanidino-Phenyl)-Propionamide, 3-Carbamimidamido-1,1-diphenylurea, N7-BUTYL-N2-(5-CHLORO-2-METHYLPHENYL)-5-METHYL[1,2,4]TRIAZOLO[1,5-A]PYRIMIDINE-2,7-DIAMINE, (S)-N-(4-carbamimidoylbenzyl)-1-(3-cyclohexylpropanoyl)pyrrolidine-2-carboxamide, D-phenylalanyl-N-(3-methylbenzyl)-L-prolinamide, D-phenylalanyl-N-benzyl-L-prolinamide, N-(5-CHLORO-BENZO[B]THIOPHEN-3-YLMETHYL)-2-[6-CHLORO-OXO-3-(2-PYRIDIN-2-YL-ETHYLAMINO)-2H-PYRAZIN-1-YL]-ACETAMIDE, 3-cyclohexyl-D-alanyl-N-(3-chlorobenzyl)-L-prolinamide, CRA_8696, (2R)-2-(5-CHLORO-2-THIENYL)-N-{(3S)-1-[(1S)-1-METHYL-2-MORPHOLIN-4-YL-2-OXOETHYL]-2-OXOPYRROLIDIN-3-YL}PROPENE-1-SULFONAMIDE, 2-(5-CHLORO-2-THIENYL)-N-{(3S)-1-[(1S)-1-METHYL-2-MORPHOLIN-4-YL-2-OXOETHYL]-2-OXOPYRROLIDIN-3-YL}ETHANESULFONAMIDE, GW-813893, N-ETHYL-N-ISOPROPYL-3-METHYL-5-{[(2S)-2-(PYRIDIN-4-YLAMINO)PROPYL]OXY}BENZAMIDE, 4-(2,5-DIAMINO-5-HYDROXY-PENTYL)-PHENOL, 2-[N'-(4-AMINO-BUTYL)-HYDRAZINOCARBONYL]-PYRROLIDINE-1-CARBOXYLIC ACID BENZYL ESTER, 5-(DIMETHYLAMINO)-1-NAPHTHALENESULFONIC ACID(DANSYL ACID), 1-ETHOXYCARBONYL-D-PHE-PRO-2(4-AMINOBUTYL)HYDRAZINE, Hemi-Babim, 4-TERT-BUTYLBENZENESULFONIC ACID, 3-AMINO-3-BENZYL-9-CARBOXAMIDE[4.3.0]BICYCLO-1,6-DIAZANONAN-2-ONE, 2-(2-hydroxy-phenyl)-3H-benzoimidazole-5-carboxamidine, 4-(5-BENZENESULFONYLAMINO-1-METHYL-1H-BENZOIMIDAZOL-2-YLMETHYL)-BENZAMIDINE, 1-(2-{[(6-amino-2-methylpyridin-3-yl)methyl]amino}ethyl)-6-chloro-3-[(2,2-difluoro-2-pyridin-2-ylethyl)amino]-1,4-dihydropyrazin-2-ol, (3Z,6S)-6-Chloro-1-(2-{[(5-chloro-1-benzothiophen-3-yl)methyl]amino}ethyl)-3-({2-[(2R)-2-piperidinyl]ethyl}imino)-2-piperazinol, N-[(2R,3S)-3-AMINO-2-HYDROXY-4-PHENYLBUTYL]NAPHTHALENE-2-SULFONAMIDE, N-[(2R,3S)-3-AMINO-2-HYDROXY-4-PHENYLBUTYL]-4-METHOXY-2,3,6-TRIMETHYLBENZENESULFONAMIDE, 2-(6-CHLORO-3-{[2,2-DIFLUORO-2-(2-PYRIDINYL)ETHYL]AMINO}-2-OXO-1(2H)-PYRAZINYL)-N-[(2-FLUORO-6-PYRIDINYL)METHYL]ACETAMIDE, 2-(6-CHLORO-3-{[2,2-DIFLUORO-2-(2-PYRIDINYL)ETHYL]AMINO}-2-OXO-1(2H)-PYRAZINYL)-N-[(2-FLUORO-3-METHYL-6-PYRIDINYL)METHYL]ACETAMIDE, 2-(6-CHLORO-3-{[2,2-DIFLUORO-2-(1-OXIDO-2-PYRIDINYL)ETHYL]AMINO}-2-OXO-1(2H)-PYRAZINYL)-N-[(2-FLUOROPHENYL)METHYL]ACETAMIDE, 3-(7-DIAMINOMETHYL-NAPHTHALEN-2-YL)-PROPIONIC ACID ETHYL ESTER, AC-(D)Phe-pro-borolys-OH, AC-(D)PHE-PRO-BOROHOMOLYS-OH, AC-(D)PHE-PRO-BOROHOMOORNITHINE-OH, N-[2-(carbamimidamidooxy)ethyl]-2-{6-cyano-3-[(2,2-difluoro-2-pyridin-2-ylethyl)amino]-2-fluorophenyl}acetamide, 4-Hydroxyphenylpyruvic acid, 4-Iodobenzo[B]Thiophene-2-Carboxamidine, 4-(1R,3AS,4R,8AS,8BR)-[1-DIFLUOROMETHYL-2-(4-FLUOROBENZYL)-3-OXODECAHYDROPYRROLO[3,4-A]PYRROLIZIN-4-YL]BENZAMIDINE, (3ASR,4RS,8ASR,8BRS)-4-(2-(4-FLUOROBENZYL)-1,3-DIOXODEACAHYDROPYRROLO[3,4-A] PYRROLIZIN-4-YL)BENZAMIDINE, 4-({[4-(3-METHYLBENZOYL)PYRIDIN-2-YL]AMINO}METHYL)BENZENECARBOXIMIDAMIDE, 1-(HYDROXYMETHYLENEAMINO)-8-HYDROXY-OCTANE, [[CYCLOHEXANESULFONYL-GLYCYL]-3[PYRIDIN-4-YL-AMINOMETHYL]ALANYL]PIPERIDINE, N-{3-METHYL-5-[2-(PYRIDIN-4-YLAMINO)-ETHOXY]-PHENYL}-BENZENESULFONAMIDE, N-[2-({[amino(imino)methyl]amino}oxy)ethyl]-2-{6-chloro-3-[(2,2-difluoro-2-phenylethyl)amino]-2-fluorophenyl}acetamide, 4-[3-(4-CHLOROPHENYL)-1H-PYRAZOL-5-YL]PIPERIDINE, 3-(4-CHLOROPHENYL)-5-(METHYLTHIO)-4H-1,2,4-TRIAZOLE, {(2S)-1-[N-(tert-butoxycarbonyl)glycyl]pyrrolidin-2-yl}methyl (3-chlorophenyl)acetate, N-Methylphenylalanyl-N-[(trans-4-aminocyclohexyl)methyl]-L-prolinamide, Beta-(2-Naphthyl)-Alanine, 2-Naphthalenesulfonic acid, [PHENYLALANINYL-PROLINYL]-[2-(PYRIDIN-4-YLAMINO)-ETHYL]-AMINE, 4-[(3AS,4R,7R,8AS,8BR)-2-(1,3-BENZODIOXOL-5-YLMETHYL)-7-HYDROXY-1,3-DIOXODECAHYDROPYRROLO[3,4-A]PYRROLIZIN-4-YL]BENZENECARBOXIMIDAMIDE, 1-[(4S)-4-amino-5-(1,3-benzothiazol-2-yl)-5-oxopentyl]guanidine, Antihemophilic factor, human recombinant, Human C1-esterase inhibitor, Conestat alfa, Antithrombin Alfa, Gabexate, Nafamostat, Coagulation Factor IX Human, Anti-inhibitor coagulant complex, Copper, Zinc, Betrixaban, Turoctocog alfa, Kappadione, Lonoctocog alfa, Moroctocog alfa, Zinc acetate, Turoctocog alfa pegol" />
          <attvalue for="10" value="https://www.drugbank.ca/polypeptides/P00734" />
          <attvalue for="11" value="Prothrombin" />
          <attvalue for="12" value="https://cdn.rcsb.org/images/structures/hp/2hpq/2hpq_assembly-1.jpeg" />
          <attvalue for="13" value="Target" />
          <attvalue for="14" value="20" />
          <attvalue for="15" value="0.28960432716615636" />
          <attvalue for="16" value="0.009218762442759692" />
          <attvalue for="17" value="5.792345010731861e-06" />
          <attvalue for="18" value="0.32105263157894737" />
          <attvalue for="19" value="466" />
          <attvalue for="20" value="#12EAEA" />
          <attvalue for="21" value="#0EBEBE" />
        </attvalues>
      </node>
      <node id="Coagulation factor XII" label="Coagulation factor XII">
        <attvalues>
          <attvalue for="0" value="F12" />
          <attvalue for="1" value="P00748" />
          <attvalue for="2" value="6B74" />
          <attvalue for="3" value="Humans" />
          <attvalue for="4" value="Enzyme" />
          <attvalue for="5" value="Protease" />
          <attvalue for="6" value="Secreted" />
          <attvalue for="7" value="KNG1, KLKB1, SERPING1, F9, F11, SERPINC1, GP1BA" />
          <attvalue for="8" value="Hypertensive disease, Neoplasms, Airway Obstruction, Malignant Neoplasms, Cardiovascular Diseases, Cerebrovascular accident, Primary malignant neoplasm" />
          <attvalue for="9" value="Ethanolamine oleate, Human C1-esterase inhibitor, Conestat alfa, Nafamostat, Zinc, Zinc acetate" />
          <attvalue for="10" value="https://www.drugbank.ca/polypeptides/P00748" />
          <attvalue for="11" value="Coagulation factor XII" />
          <attvalue for="12" value="https://cdn.rcsb.org/images/structures/b7/6b74/6b74_assembly-1.jpeg" />
          <attvalue for="13" value="Target" />
          <attvalue for="14" value="5" />
          <attvalue for="15" value="0.23740911801004955" />
          <attvalue for="16" value="0.0" />
          <attvalue for="17" value="1.3109144666160015e-06" />
          <attvalue for="18" value="1.0" />
          <attvalue for="19" value="49" />
          <attvalue for="20" value="#12EAEA" />
          <attvalue for="21" value="#0EBEBE" />
        </attvalues>
      </node>
      <node id="Trypsin-1" label="Trypsin-1">
        <attvalues>
          <attvalue for="0" value="PRSS1" />
          <attvalue for="1" value="P07477" />
          <attvalue for="2" value="2RA3" />
          <attvalue for="3" value="Humans" />
          <attvalue for="4" value="Enzyme" />
          <attvalue for="5" value="Protease" />
          <attvalue for="6" value="Secreted" />
          <attvalue for="7" value="KRT10, KRT1" />
          <attvalue for="8" value="Neoplasms, Malignant Neoplasms, Primary malignant neoplasm, Autoimmune Diseases, Carcinoma, Colonic Neoplasms, Prostatic Neoplasms, MYELODYSPLASTIC SYNDROME" />
          <attvalue for="9" value="2H-Benzimidazol-2-amine, Bis(5-Amidino-Benzimidazolyl)Methane, 2-{2-hydroxy-[1,1'-biphenyl]-3-yl}-1H-1,3-benzodiazole-5-carboximidamide, CRA_17693, N-Alpha-(2-Naphthylsulfonyl)-N(3-Amidino-L-Phenylalaninyl)Isopipecolinic Acid Methyl Ester, Monoisopropylphosphorylserine, [4-(6-Chloro-Naphthalene-2-Sulfonyl)-Piperazin-1-Yl]-(3,4,5,6-Tetrahydro-2h-[1,4']Bipyridinyl-4-Yl)-Methanone, Bis(5-Amidino-2-Benzimidazolyl)Methanone, Amylamine, CRA_16847, Bis-Benzamidine, CRA_17312, Zk-806450, [4-({[5-Benzyloxy-1-(3-Carbamimidoyl-Benzyl)-1h-Indole-2-Carbonyl]-Amino}-Methyl)-Phenyl]-Trimethyl-Ammonium, 4-{[1-Methyl-5-(2-Methyl-Benzoimidazol-1-Ylmethyl)-1h-Benzoimidazol-2-Ylmethyl]-Amino}-Benzamidine, CRA_10762, Aminomethylcyclohexane, Benzylamine, (1R,2S)-2-Phenylcyclopropanaminium, RPR131247, RWJ-56423, CRA_10972, CRA_1801, [N-[N-(4-Methoxy-2,3,6-trimethylphenylsulfonyl)-L-aspartyl]-D-(4-amidino-phenylalanyl)]-piperidine, Benzamidine, Bis(5-Amidino-2-Benzimidazolyl)Methane Ketone, 4-Fluorobenzylamine, ZK-806711, (2S,3R)-2-[[4-(Tert-butylcarbamoyl)piperazine-1-carbonyl]amino]-6-(diaminomethylideneamino)-3-formylhexanoic acid, bis(5-amidino-benzimidazolyl)methanone zinc, CRA_11092, Zinc;[amino-[2-[[5-[amino(azaniumylidene)methyl]benzimidazol-1-id-2-yl]methyl]benzimidazol-1-id-5-yl]methylidene]azanium, [(1-{2[(4-Carbamimidoyl-Phenylamino)-Methyl]-1-Methyl-1h-Benzoimidazol-5-Yl}-Cyclopropyl)-Pyridin-2-Yl-Methyleneaminooxy]-Acetic Acid Ethyl Ester, N-Alpha-(2-Naphthylsulfonyl)-N(3-Amidino-L-Phenylalaninyl)-4-Acetyl-Piperazine, N-Alpha-(2-Naphthylsulfonyl)-N-(3-Amidino-L-Phenylalaninyl)-D-Pipecolinic Acid, CRA_23653, Cyclotheonamide A, Bis(5-Amidino-2-Benzimidazolyl)Methane Ketone Hydrate, 4-Phenylbutylamine, Phenethylamine, Aeruginosin 98-B, 3-Phenylpropylamine, RPR128515, Imino[2-(2-oxo-1,2-dihydro-3-pyridinyl)-1H-benzimidazol-5-yl]methanaminium, CRA_9678, Phosphorylisopropane, 4-PIPERIDIN-4-YLBUTANAL, Aprotinin, diethyl [(1R)-1,5-diaminopentyl]boronate, (S)-N-(4-carbamimidoylbenzyl)-1-(2-(cyclopentylamino)ethanoyl)pyrrolidine-2-carboxamide, (S)-N-(4-carbamimidoylbenzyl)-1-(2-(cyclohexylamino)ethanoyl)pyrrolidine-2-carboxamide, 2-(2-hydroxy-phenyl)-3H-benzoimidazole-5-carboxamidine, 2-(2-Hydroxy-5-Methoxy-Phenyl)-1h-Benzoimidazole-5-Carboxamidine, 2-(2-Hydroxy-Phenyl)-1h-Indole-5-Carboxamidine, N-cycloheptylglycyl-N-(4-carbamimidoylbenzyl)-L-prolinamide, 6-Chloro-2-(2-Hydroxy-Biphenyl-3-Yl)-1h-Indole-5-Carboxamidine, N-cyclooctylglycyl-N-(4-carbamimidoylbenzyl)-L-prolinamide, 2-(2-METHYLPHENYL)-1H-INDOLE-6-CARBOXIMIDAMIDE, 2-(3-METHYLPHENYL)-1H-INDOLE-5-CARBOXIMIDAMIDE, CRA-9334, (S)-N-(4-carbamimidoylbenzyl)-1-(2-(cyclopentyloxy)ethanoyl)pyrrolidine-2-carboxamide, (S)-N-(4-carbamimidoylbenzyl)-1-(2-(cyclohexyloxy)ethanoyl)pyrrolidine-2-carboxamide, (S)-N-(4-carbamimidoylbenzyl)-1-(3-cyclopentylpropanoyl)pyrrolidine-2-carboxamide, (S)-N-(4-carbamimidoylbenzyl)-1-(3-cyclohexylpropanoyl)pyrrolidine-2-carboxamide, ZK-805623, CRA_10655, CRA_10656, CRA_8696, 3-{5-[AMINO(IMINIO)METHYL]-1H-INDOL-2-YL}-5-METHOXY-1,1'-BIPHENYL-2-OLATE, CRA_9785, CRA_1802, CRA_9076, 6-fluoro-2-(2-hydroxy-3-isobutoxy-phenyl)-1H-benzoimidazole-5-carboxamidine, CRA_10991, 5-Amidino-Benzimidazole, 4-(METHYLSULFONYL)BENZENECARBOXIMIDAMIDE, Nalpha-(2-Naphthylsulfonylglycyl)-3-Amidino-D,L-Phenylalanine-Isopropylester, Hemi-Babim, Diminazene, 5-amino-2,4,6-tribromobenzene-1,3-dicarboxylic acid, CRA_10433, CRA_1144, 4-Iodobenzo[B]Thiophene-2-Carboxamidine, Thieno[2,3-B]Pyridine-2-Carboxamidine, Benzo[B]Thiophene-2-Carboxamidine, 1-(4-Amidinophenyl)-3-(4-Chlorophenyl)Urea, 1-(2-Amidinophenyl)-3-(Phenoxyphenyl)Urea, +/-METHYL 4-(AMINOIMINOMETHYL)-BETA-[3- INH (AMINOIMINO)PHENYL]BENZENE PENTANOATE, 2-(2-METHYLPHENYL)-1H-INDOLE-5-CARBOXIMIDAMIDE, 2-Naphthalenesulfonic acid, 1-{[1-(2-AMINO-3-PHENYL-PROPIONYL)-PYRROLIDINE-2-CARBONYL]-AMINO}-2-(3-CYANO-PHENYL)-ETHANEBORONIC ACID, RWJ-51084, 2,5-bis-O-{3-[amino(imino)methyl]phenyl}-1,4:3,6-dianhydro-D-glucitol, 2-O-(4'-AMIDINOPHENYL)-5-O-(3''-AMIDINOPHENYL)-1,4:3,6-DIANHYDRO-D-SORBITOL, 2,5-O,O-BIS-{4',4''-AMIDINOPHENYL}-1,4:3,6-DIANHYDRO-D-SORBITOL, 1,4:3,6-Dianhydro-2-O-(3-carbamimidoylphenyl)-5-O-(4-carbamimidoylphenyl)-D-glucitol, 3,5-Diiodotyrosine, [N-(BENZYLOXYCARBONYL)AMINO](4-AMIDINOPHENYL)METHANE-PHOSPHONATE, Gabexate, Nafamostat, Camostat" />
          <attvalue for="10" value="https://www.drugbank.ca/polypeptides/P07477" />
          <attvalue for="11" value="Trypsin-1" />
          <attvalue for="12" value="https://cdn.rcsb.org/images/structures/ra/2ra3/2ra3_assembly-1.jpeg" />
          <attvalue for="13" value="Target" />
          <attvalue for="14" value="10" />
          <attvalue for="15" value="0.23773371346808897" />
          <attvalue for="16" value="0.005817500970064321" />
          <attvalue for="17" value="1.311013868656834e-06" />
          <attvalue for="18" value="0.35555555555555557" />
          <attvalue for="19" value="345" />
          <attvalue for="20" value="#12EAEA" />
          <attvalue for="21" value="#0EBEBE" />
        </attvalues>
      </node>
      <node id="Kallikrein-1" label="Kallikrein-1">
        <attvalues>
          <attvalue for="0" value="KLK1" />
          <attvalue for="1" value="P06870" />
          <attvalue for="2" value="1SPJ" />
          <attvalue for="3" value="Humans" />
          <attvalue for="4" value="Enzyme" />
          <attvalue for="5" value="Protease" />
          <attvalue for="6" value="Cytoplasmic" />
          <attvalue for="7" value="" />
          <attvalue for="8" value="Hypertensive disease, Malignant Neoplasms, Primary malignant neoplasm, Neoplasms, Kidney Diseases, Diabetes Mellitus, Chronic Kidney Diseases, Cardiomyopathies, Colonic Neoplasms, Inflammatory Bowel Diseases, Prostatic Diseases, Cerebrovascular accident, Virus Diseases, Neuropathy, Inflammatory disorder" />
          <attvalue for="9" value="Lanoteplase, Aprotinin, Nafamostat, Aniline, Benzamidine, Aluminium, Aluminium phosphate, Aluminum acetate" />
          <attvalue for="10" value="https://www.drugbank.ca/polypeptides/P06870" />
          <attvalue for="11" value="Kallikrein-1" />
          <attvalue for="12" value="https://cdn.rcsb.org/images/structures/sp/1spj/1spj_assembly-1.jpeg" />
          <attvalue for="13" value="Target" />
          <attvalue for="14" value="7" />
          <attvalue for="15" value="0.23753884976852496" />
          <attvalue for="16" value="0.001451129674159362" />
          <attvalue for="17" value="1.3109711869092944e-06" />
          <attvalue for="18" value="0.6190476190476191" />
          <attvalue for="19" value="230" />
          <attvalue for="20" value="#12EAEA" />
          <attvalue for="21" value="#0EBEBE" />
        </attvalues>
      </node>
      <node id="Intercellular adhesion molecule 1" label="Intercellular adhesion molecule 1">
        <attvalues>
          <attvalue for="0" value="ICAM1" />
          <attvalue for="1" value="P05362" />
          <attvalue for="2" value="1Z7Z" />
          <attvalue for="3" value="Humans" />
          <attvalue for="4" value="Adhesion" />
          <attvalue for="5" value="Not Available" />
          <attvalue for="6" value="Membrane" />
          <attvalue for="7" value="ITGAL, ITGAM, ITGB2, IL10, ITGAX, STAT3, TNF, MSN, SELE, IL6" />
          <attvalue for="8" value="Inflammatory Bowel Diseases, Hypertensive disease, Prostatic Neoplasms, Retinal Diseases, Respiratory Syncytial Virus Infections, Colonic Neoplasms, Mouth Neoplasms, Peripheral Nervous System Diseases, Diabetes Mellitus, Primary malignant neoplasm, Secondary Neoplasm, B-Cell Lymphomas, Mammary Neoplasms, Virus Diseases, Autoimmune Diseases, Skin lesion, Disorder of eye, HIV Infections, Infection, Chronic Kidney Diseases, Adenovirus Infections, Brain Neoplasms, Carcinoma, Cerebrovascular Disorders, Hepatitis, Immunologic Deficiency Syndromes, Kidney Diseases, Liver neoplasms, Lung diseases, Periodontal Diseases, Thyroid Diseases, Urinary tract infection, Epstein-Barr Virus Infections, Migraine Disorders, Acquired Immunodeficiency Syndrome, Arterial Occlusive Diseases, Bacterial Infections, Mental disorders, Bone neoplasms, Brain Diseases, Carotid Artery Diseases, Colorectal Neoplasms, Corneal Diseases, Demyelinating Diseases, Esophageal Neoplasms, Gastrointestinal Neoplasms, Heart Diseases, Hematological Disease, Herpes Simplex Infections, HTLV-I Infections, Liver diseases, Lung Neoplasms, Lymphoma, Lymphoproliferative Disorders, Mycoses, Stomach Neoplasms, Vascular Diseases, Peripheral Vascular Diseases, Polyendocrinopathies, Autoimmune, Meningitis, Bacterial, Benign Neoplasm, Lung Diseases, Interstitial, Lesion of brain, Disorder of vein, Acute infectious disease, Chronic liver disease, Hematologic Neoplasms, Neurodegenerative Disorders, Cardiomyopathies, Venoocclusive disease, Inflammatory disorder, Eosinophilic disorder, Neurodevelopmental Disorders, MYELODYSPLASTIC SYNDROME" />
          <attvalue for="9" value="Natalizumab, Hyaluronic acid, Nafamostat" />
          <attvalue for="10" value="https://www.drugbank.ca/polypeptides/P05362" />
          <attvalue for="11" value="Intercellular adhesion molecule 1" />
          <attvalue for="12" value="https://cdn.rcsb.org/images/structures/z7/1z7z/1z7z_assembly-1.jpeg" />
          <attvalue for="13" value="Target" />
          <attvalue for="14" value="5" />
          <attvalue for="15" value="0.23740911801004955" />
          <attvalue for="16" value="0.0" />
          <attvalue for="17" value="1.3109144666160015e-06" />
          <attvalue for="18" value="1.0" />
          <attvalue for="19" value="0" />
          <attvalue for="20" value="#12EAEA" />
          <attvalue for="21" value="#0EBEBE" />
        </attvalues>
      </node>
      <node id="Estrogen receptor beta" label="Estrogen receptor beta">
        <attvalues>
          <attvalue for="0" value="ESR2" />
          <attvalue for="1" value="Q92731" />
          <attvalue for="2" value="4ZI1" />
          <attvalue for="3" value="Humans" />
          <attvalue for="4" value="Transcription factor" />
          <attvalue for="5" value="Nuclear receptor" />
          <attvalue for="6" value="Nucleus" />
          <attvalue for="7" value="NCOA1, NCOA3, NCOR1, NCOA2, NOS3, MED1, SRC, NR0B2, DDX54, HSP90AA1" />
          <attvalue for="8" value="Adenocarcinoma, Prostatic Neoplasms, Colorectal Neoplasms, Endometrial Neoplasms, Hypertensive disease, Cocaine-Related Disorders, Anxiety Disorders, Inflammatory Bowel Diseases, Cerebrovascular accident, Osteoporotic Fractures, Urination Disorders, Lung Neoplasms, Autoimmune Diseases, Colonic Neoplasms, Lymphoma, Benign Neoplasm, Congenital Abnormality, Heart Diseases, B-Cell Lymphomas, Dyslipidemias, Secondary Neoplasm, Brain Diseases, CNS disorder, Cerebrovascular Disorders, Demyelinating Diseases, Immune System Diseases, Liver diseases, Liver neoplasms, Metabolic Diseases, Myopathy, Pneumococcal Infections, Precancerous Conditions, Rectal Neoplasms, Dermatologic disorders, Temporomandibular Joint Disorders, Testicular Diseases, Lentivirus Infections, Peripheral Vascular Diseases, Migraine Disorders, Disorder of tendon, Neuroendocrine Tumors, Deformity, Hematologic Neoplasms, Benign neurologic neoplasms, Neurodegenerative Disorders, Sarcoma, Neurodevelopmental Disorders, Endometrial Diseases, 46, XY Disorders of Sex Development, Sex Differentiation Disorders, Sarcoma of soft tissue" />
          <attvalue for="9" value="Estramustine, Raloxifene, Estradiol, Trilostane, Genistein, 4-(2-{[4-{[3-(4-Chlorophenyl)Propyl]Sulfanyl}-6-(1-Piperazinyl)-1,3,5-Triazin-2-Yl]Amino}Ethyl)Phenol, Para-Mercury-Benzenesulfonic Acid, ICI-164384, Tamoxifen, Afimoxifene, MF101, CHF 4227, TAS-108, Lasofoxifene, Arzoxifene, Prinaberel, ERB-196, [5-HYDROXY-2-(4-HYDROXYPHENYL)-1-BENZOFURAN-7-YL]ACETONITRILE, 4-(6-HYDROXY-BENZO[D]ISOXAZOL-3-YL)BENZENE-1,3-DIOL, 2-(5-HYDROXY-NAPHTHALEN-1-YL)-1,3-BENZOOXAZOL-6-OL, 2-(4-HYDROXY-PHENYL)BENZOFURAN-5-OL, (3aS,4R,9bR)-2,2-difluoro-4-(4-hydroxyphenyl)-6-(methoxymethyl)-1,2,3,3a,4,9b-hexahydrocyclopenta[c]chromen-8-ol, 1-CHLORO-6-(4-HYDROXYPHENYL)-2-NAPHTHOL, 4-(4-HYDROXYPHENYL)-1-NAPHTHALDEHYDE OXIME, 5-HYDROXY-2-(4-HYDROXYPHENYL)-1-BENZOFURAN-7-CARBONITRILE, 3-BROMO-6-HYDROXY-2-(4-HYDROXYPHENYL)-1H-INDEN-1-ONE, 3-(6-HYDROXY-NAPHTHALEN-2-YL)-BENZO[D]ISOOXAZOL-6-OL, (3AS,4R,9BR)-2,2-DIFLUORO-4-(4-HYDROXYPHENYL)-1,2,3,3A,4,9B-HEXAHYDROCYCLOPENTA[C]CHROMEN-8-OL, 17alpha-Estriol, (9aS)-4-bromo-9a-butyl-7-hydroxy-1,2,9,9a-tetrahydro-3H-fluoren-3-one, Erteberel, (3AS,4R,9BR)-4-(4-HYDROXYPHENYL)-6-(METHOXYMETHYL)-1,2,3,3A,4,9B-HEXAHYDROCYCLOPENTA[C]CHROMEN-8-OL, Estriol, Diethylstilbestrol, Estrone sulfate, 5-Alpha-Androstane-3-Beta,17beta-Diol, Prasterone, Quercetin, Estrone, Eugenol, Equol, Phthalic Acid, Bazedoxifene, Benzophenone, Enzacamene, Octocrylene, Oxybenzone, Pyrazole, Naringenin, 2-Methoxy-6-{(E)-[(4-methylphenyl)imino]methyl}phenol, Estradiol acetate, Estradiol benzoate, Estradiol cypionate, Estradiol dienanthate, Estradiol valerate, Estriol tripropionate, Conjugated estrogens, Progesterone, Fluoroestradiol F-18" />
          <attvalue for="10" value="https://www.drugbank.ca/polypeptides/Q92731" />
          <attvalue for="11" value="Estrogen receptor beta" />
          <attvalue for="12" value="https://cdn.rcsb.org/images/structures/zi/4zi1/4zi1_assembly-1.jpeg" />
          <attvalue for="13" value="Target" />
          <attvalue for="14" value="58" />
          <attvalue for="15" value="0.38366822160317804" />
          <attvalue for="16" value="0.004057505482610312" />
          <attvalue for="17" value="0.0022123064625474225" />
          <attvalue for="18" value="0.39080459770114945" />
          <attvalue for="19" value="540" />
          <attvalue for="20" value="#12EAEA" />
          <attvalue for="21" value="#0EBEBE" />
        </attvalues>
      </node>
      <node id="3-beta-hydroxysteroid-Delta(8),Delta(7)-isomerase" label="3-beta-hydroxysteroid-Delta(8),Delta(7)-isomerase">
        <attvalues>
          <attvalue for="0" value="EBP" />
          <attvalue for="1" value="Q15125" />
          <attvalue for="2" value="6OHT" />
          <attvalue for="3" value="Humans" />
          <attvalue for="4" value="Enzyme" />
          <attvalue for="5" value="Isomerase" />
          <attvalue for="6" value="Endoplasmic reticulum membrane" />
          <attvalue for="7" value="SC5D, TM7SF2, DHCR24" />
          <attvalue for="8" value="Malignant Neoplasms, Osteochondrodysplasias, Primary malignant neoplasm, Congenital Abnormality, Hypertensive disease, Lymphoproliferative Disorders, Skin Diseases, Genetic, CNS disorder, Cytomegalovirus Infections, Gastrointestinal Neoplasms, Laryngeal Diseases, Liver neoplasms, Dermatologic disorders, Uterine Fibroids, Deformity, Mammary Neoplasms, MYELODYSPLASTIC SYNDROME" />
          <attvalue for="9" value="Tamoxifen" />
          <attvalue for="10" value="https://www.drugbank.ca/polypeptides/Q15125" />
          <attvalue for="11" value="3-beta-hydroxysteroid-Delta(8),Delta(7)-isomerase" />
          <attvalue for="12" value="https://cdn.rcsb.org/images/structures/oh/6oht/6oht_assembly-1.jpeg" />
          <attvalue for="13" value="Target" />
          <attvalue for="14" value="16" />
          <attvalue for="15" value="0.3283203135018132" />
          <attvalue for="16" value="0.0" />
          <attvalue for="17" value="0.0010026802756837336" />
          <attvalue for="18" value="1.0" />
          <attvalue for="19" value="109" />
          <attvalue for="20" value="#12EAEA" />
          <attvalue for="21" value="#0EBEBE" />
        </attvalues>
      </node>
      <node id="Protein kinase C alpha type" label="Protein kinase C alpha type">
        <attvalues>
          <attvalue for="0" value="PRKCA" />
          <attvalue for="1" value="P17252" />
          <attvalue for="2" value="3IW4" />
          <attvalue for="3" value="Humans" />
          <attvalue for="4" value="Enzyme" />
          <attvalue for="5" value="Kinase" />
          <attvalue for="6" value="Cytoplasm" />
          <attvalue for="7" value="PICK1, BRAF, PRKCE, AKAP5, MARCKS, SDC4, PLD1, PLCB1, GRIA1, GRIA2" />
          <attvalue for="8" value="Intestinal Neoplasms, Psychotic Disorders, Hypertensive disease, Malignant Neoplasms, Primary malignant neoplasm, Mammary Neoplasms, Gastrointestinal Stromal Tumors, Diabetes Mellitus, Heart Diseases, Colonic Neoplasms, Esophageal Neoplasms, Inflammatory Bowel Diseases, Lung Neoplasms, Peripheral Neuropathy, Prostatic Neoplasms, Cardiomyopathies, Secondary Neoplasm, Peripheral Nervous System Diseases, Congenital Abnormality, Adenoma, Tumors of Adrenal Cortex, Autoimmune Diseases, Mental disorders, Brain Neoplasms, Carcinoma, Cardiomyopathy, Dilated, Cardiovascular Diseases, Cognition Disorders, Endometrial Neoplasms, Ventricular Septal Defects, Kidney Diseases, Myopathy, nervous system disorder, Neural Tube Defects, Pancreatic Diseases, Respiration Disorders, Respiratory Syncytial Virus Infections, Stomach Neoplasms, Superinfection, Vascular Diseases, Virus Diseases, Malignant neoplasm of mouth, Hantavirus Infections, Conduction disorder of the heart, Hematologic Neoplasms, Neurodegenerative Disorders, Chronic Kidney Diseases, MYELODYSPLASTIC SYNDROME, Infection" />
          <attvalue for="9" value="Phosphatidyl serine, Vitamin E, Ingenol mebutate, Aprinocarsen, Midostaurin, Perifosine, Ellagic acid, alpha-Tocopherol succinate, D-alpha-Tocopherol acetate, Bryostatin 1, Tamoxifen" />
          <attvalue for="10" value="https://www.drugbank.ca/polypeptides/P17252" />
          <attvalue for="11" value="Protein kinase C alpha type" />
          <attvalue for="12" value="https://cdn.rcsb.org/images/structures/iw/3iw4/3iw4_assembly-1.jpeg" />
          <attvalue for="13" value="Target" />
          <attvalue for="14" value="23" />
          <attvalue for="15" value="0.3293152235427278" />
          <attvalue for="16" value="0.00017076211313418174" />
          <attvalue for="17" value="0.0011950700601810651" />
          <attvalue for="18" value="0.6403162055335968" />
          <attvalue for="19" value="382" />
          <attvalue for="20" value="#12EAEA" />
          <attvalue for="21" value="#0EBEBE" />
        </attvalues>
      </node>
      <node id="Protein kinase C beta type" label="Protein kinase C beta type">
        <attvalues>
          <attvalue for="0" value="PRKCB" />
          <attvalue for="1" value="P05771" />
          <attvalue for="2" value="2I0E" />
          <attvalue for="3" value="Humans" />
          <attvalue for="4" value="Enzyme" />
          <attvalue for="5" value="Kinase" />
          <attvalue for="6" value="Cytoplasm" />
          <attvalue for="7" value="PRKCD, MARCKS, CHUK, IKBKB, CARD11, GRIA2" />
          <attvalue for="8" value="Colorectal Neoplasms, Stomach Neoplasms, Hypertensive disease, Fetal Diseases, Inflammatory Bowel Diseases, Malignant Neoplasms, Primary malignant neoplasm, Diabetes Mellitus, Gastrointestinal Stromal Tumors, Kidney Diseases, Colonic Neoplasms, Lymphoma, Peripheral Neuropathy, Complications of Diabetes Mellitus, Secondary Neoplasm, Peripheral Nervous System Diseases, Adenoma, Tumors of Adrenal Cortex, Autoimmune Diseases, Carcinoma, Drug abuse, Esophageal Neoplasms, Heart Diseases, Ventricular Septal Defects, Immunologic Deficiency Syndromes, Intestinal Neoplasms, Metabolic Diseases, nervous system disorder, Neural Tube Defects, Pancreatic Diseases, Respiratory Syncytial Virus Infections, Retinal Diseases, Superinfection, Vascular Diseases, Virus Diseases, B-Cell Lymphomas, Malignant neoplasm of mouth, Hantavirus Infections, Conduction disorder of the heart, Neurodegenerative Disorders, Cardiomyopathies, Mammary Neoplasms" />
          <attvalue for="9" value="Phosphorylcolamine, Vitamin E, Enzastaurin, Ellagic acid, Cholecystokinin, alpha-Tocopherol succinate, D-alpha-Tocopherol acetate, Tamoxifen" />
          <attvalue for="10" value="https://www.drugbank.ca/polypeptides/P05771" />
          <attvalue for="11" value="Protein kinase C beta type" />
          <attvalue for="12" value="https://cdn.rcsb.org/images/structures/i0/2i0e/2i0e_assembly-1.jpeg" />
          <attvalue for="13" value="Target" />
          <attvalue for="14" value="23" />
          <attvalue for="15" value="0.3293152235427278" />
          <attvalue for="16" value="0.00017076211313418174" />
          <attvalue for="17" value="0.0011950700601810651" />
          <attvalue for="18" value="0.6403162055335968" />
          <attvalue for="19" value="369" />
          <attvalue for="20" value="#12EAEA" />
          <attvalue for="21" value="#0EBEBE" />
        </attvalues>
      </node>
      <node id="Protein kinase C delta type" label="Protein kinase C delta type">
        <attvalues>
          <attvalue for="0" value="PRKCD" />
          <attvalue for="1" value="Q05655" />
          <attvalue for="2" value="Not Available" />
          <attvalue for="3" value="Humans" />
          <attvalue for="4" value="Enzyme" />
          <attvalue for="5" value="Kinase" />
          <attvalue for="6" value="Cytoplasm" />
          <attvalue for="7" value="PRKCB, PRKCQ, TP53, GNB2L1, IRS1, ELAVL1, MAPK3, MAPK1, FYN, SRC" />
          <attvalue for="8" value="Hypertensive disease, Intestinal Neoplasms, Neurotoxicity Syndromes, Parkinsonian Disorders, Myopathy, Cerebrovascular accident, Lymphoma, Neoplasms, Colonic Neoplasms, Mammary Neoplasms, Cardiovascular Diseases, Lung Neoplasms, Prostatic Neoplasms, Neurodegenerative Disorders, Autoimmune Diseases, Cytomegalovirus Infections, Diabetes Mellitus, Diabetic Neuropathies, Endocardial Cushion Defects, HIV Infections, Lung diseases, Psychotic Disorders, Skin Neoplasms, Benign Neoplasm, Epstein-Barr Virus Infections, Oropharyngeal disorders, Mitochondrial Diseases, Secondary Neoplasm" />
          <attvalue for="9" value="Ingenol mebutate, 13-Acetylphorbol, Fostamatinib, Tamoxifen" />
          <attvalue for="10" value="https://www.drugbank.ca/polypeptides/Q05655" />
          <attvalue for="11" value="Protein kinase C delta type" />
          <attvalue for="12" value="https://cdn.rcsb.org/images/structures/ot/not available/not available_model-1.jpeg" />
          <attvalue for="13" value="Target" />
          <attvalue for="14" value="316" />
          <attvalue for="15" value="0.38812151346107204" />
          <attvalue for="16" value="0.006069493101464464" />
          <attvalue for="17" value="0.05730491035164853" />
          <attvalue for="18" value="0.9283905967450271" />
          <attvalue for="19" value="739" />
          <attvalue for="20" value="#12EAEA" />
          <attvalue for="21" value="#0EBEBE" />
        </attvalues>
      </node>
      <node id="Protein kinase C epsilon type" label="Protein kinase C epsilon type">
        <attvalues>
          <attvalue for="0" value="PRKCE" />
          <attvalue for="1" value="Q02156" />
          <attvalue for="2" value="2WH0" />
          <attvalue for="3" value="Humans" />
          <attvalue for="4" value="Enzyme" />
          <attvalue for="5" value="Kinase" />
          <attvalue for="6" value="Cytoplasm" />
          <attvalue for="7" value="PRKCA, VDAC1, YWHAZ, MAPK3, MAPK1, PDPK1, SRC, CDC42" />
          <attvalue for="8" value="Colorectal Neoplasms, Drug abuse, Drug Use Disorders, Liver neoplasms, Cardiomyopathies, Primary, Myocardial Diseases, Secondary, Substance Use Disorders, Substance-Related Disorders, Cardiomyopathies, Drug Dependence, Peripheral Nervous System Diseases, Hypertensive disease, Cardiovascular Diseases, Malignant Neoplasms, Primary malignant neoplasm, Neoplasms, Cardiomyopathy, Dilated, Herpes Simplex Infections, Lung Neoplasms, Prostatic Neoplasms, B-Cell Lymphomas, Mammary Neoplasms, Infection" />
          <attvalue for="9" value="KAI-1455, Fostamatinib, Bryostatin 1, Tamoxifen" />
          <attvalue for="10" value="https://www.drugbank.ca/polypeptides/Q02156" />
          <attvalue for="11" value="Protein kinase C epsilon type" />
          <attvalue for="12" value="https://cdn.rcsb.org/images/structures/wh/2wh0/2wh0_assembly-1.jpeg" />
          <attvalue for="13" value="Target" />
          <attvalue for="14" value="316" />
          <attvalue for="15" value="0.38812151346107204" />
          <attvalue for="16" value="0.006069493101464464" />
          <attvalue for="17" value="0.05730491035164853" />
          <attvalue for="18" value="0.9283905967450271" />
          <attvalue for="19" value="738" />
          <attvalue for="20" value="#12EAEA" />
          <attvalue for="21" value="#0EBEBE" />
        </attvalues>
      </node>
      <node id="Protein kinase C gamma type" label="Protein kinase C gamma type">
        <attvalues>
          <attvalue for="0" value="PRKCG" />
          <attvalue for="1" value="P05129" />
          <attvalue for="2" value="2UZP" />
          <attvalue for="3" value="Humans" />
          <attvalue for="4" value="Enzyme" />
          <attvalue for="5" value="Kinase" />
          <attvalue for="6" value="Cytoplasm" />
          <attvalue for="7" value="GRIA4, GRIA2, GRIA1" />
          <attvalue for="8" value="Intellectual Disability, Neurodegenerative Disorders, Cerebellar Diseases, Parkinsonian Disorders" />
          <attvalue for="9" value="Tamoxifen, Fostamatinib" />
          <attvalue for="10" value="https://www.drugbank.ca/polypeptides/P05129" />
          <attvalue for="11" value="Protein kinase C gamma type" />
          <attvalue for="12" value="https://cdn.rcsb.org/images/structures/uz/2uzp/2uzp_assembly-1.jpeg" />
          <attvalue for="13" value="Target" />
          <attvalue for="14" value="316" />
          <attvalue for="15" value="0.38812151346107204" />
          <attvalue for="16" value="0.006069493101464464" />
          <attvalue for="17" value="0.05730491035164853" />
          <attvalue for="18" value="0.9283905967450271" />
          <attvalue for="19" value="737" />
          <attvalue for="20" value="#12EAEA" />
          <attvalue for="21" value="#0EBEBE" />
        </attvalues>
      </node>
      <node id="Protein kinase C iota type" label="Protein kinase C iota type">
        <attvalues>
          <attvalue for="0" value="PRKCI" />
          <attvalue for="1" value="P41743" />
          <attvalue for="2" value="5LI1" />
          <attvalue for="3" value="Humans" />
          <attvalue for="4" value="Enzyme" />
          <attvalue for="5" value="Kinase" />
          <attvalue for="6" value="Cytoplasm" />
          <attvalue for="7" value="PARD3, PARD6B, PARD6A, LLGL2, PARD6G, NUMB, PRKCZ, CDC42" />
          <attvalue for="8" value="Neoplasms, Malignant Neoplasms, Primary malignant neoplasm, Esophageal Neoplasms, Mammary Neoplasms, Lung Neoplasms, Adenocarcinoma" />
          <attvalue for="9" value="Bisindolylmaleimide I, Fostamatinib, Tamoxifen" />
          <attvalue for="10" value="https://www.drugbank.ca/polypeptides/P41743" />
          <attvalue for="11" value="Protein kinase C iota type" />
          <attvalue for="12" value="https://cdn.rcsb.org/images/structures/li/5li1/5li1_assembly-1.jpeg" />
          <attvalue for="13" value="Target" />
          <attvalue for="14" value="316" />
          <attvalue for="15" value="0.38812151346107204" />
          <attvalue for="16" value="0.006069493101464464" />
          <attvalue for="17" value="0.05730491035164853" />
          <attvalue for="18" value="0.9283905967450271" />
          <attvalue for="19" value="736" />
          <attvalue for="20" value="#12EAEA" />
          <attvalue for="21" value="#0EBEBE" />
        </attvalues>
      </node>
      <node id="Protein kinase C theta type" label="Protein kinase C theta type">
        <attvalues>
          <attvalue for="0" value="PRKCQ" />
          <attvalue for="1" value="Q04759" />
          <attvalue for="2" value="4Q9Z" />
          <attvalue for="3" value="Humans" />
          <attvalue for="4" value="Enzyme" />
          <attvalue for="5" value="Kinase" />
          <attvalue for="6" value="Cytoplasm" />
          <attvalue for="7" value="CARD11, BCL10, MALT1, IKBKB, MAP3K7, CHUK, PRKCD, CD28, LCP2, IKBKG" />
          <attvalue for="8" value="Gastrointestinal Stromal Tumors, Autoimmune Diseases, Malignant Neoplasms, Neoplasms, Primary malignant neoplasm, Mammary Neoplasms, Infection" />
          <attvalue for="9" value="Staurosporine, Phosphonothreonine, Dexfosfoserine, Fostamatinib, Tamoxifen" />
          <attvalue for="10" value="https://www.drugbank.ca/polypeptides/Q04759" />
          <attvalue for="11" value="Protein kinase C theta type" />
          <attvalue for="12" value="https://cdn.rcsb.org/images/structures/q9/4q9z/4q9z_assembly-1.jpeg" />
          <attvalue for="13" value="Target" />
          <attvalue for="14" value="316" />
          <attvalue for="15" value="0.38812151346107204" />
          <attvalue for="16" value="0.006069493101464464" />
          <attvalue for="17" value="0.05730491035164853" />
          <attvalue for="18" value="0.9283905967450271" />
          <attvalue for="19" value="735" />
          <attvalue for="20" value="#12EAEA" />
          <attvalue for="21" value="#0EBEBE" />
        </attvalues>
      </node>
      <node id="Protein kinase C zeta type" label="Protein kinase C zeta type">
        <attvalues>
          <attvalue for="0" value="PRKCZ" />
          <attvalue for="1" value="Q05513" />
          <attvalue for="2" value="Not Available" />
          <attvalue for="3" value="Humans" />
          <attvalue for="4" value="Enzyme" />
          <attvalue for="5" value="Kinase" />
          <attvalue for="6" value="Cytoplasm" />
          <attvalue for="7" value="PARD6G, PARD6B, PARD6A, NUMB, WWC1, PARD3, PRKCI, CDC42, HRAS, IRS1" />
          <attvalue for="8" value="Prostatic Neoplasms, Malignant Neoplasms, Primary malignant neoplasm, Lung Neoplasms, Mammary Neoplasms, Adenocarcinoma, Adenoma, Colonic Neoplasms, Shigella Infections, Escherichia coli Infections, Intestinal Neoplasms, Liver diseases, Monosomy, Myopathy, Lipid Metabolism Disorders, Mood Disorders" />
          <attvalue for="9" value="Tamoxifen" />
          <attvalue for="10" value="https://www.drugbank.ca/polypeptides/Q05513" />
          <attvalue for="11" value="Protein kinase C zeta type" />
          <attvalue for="12" value="https://cdn.rcsb.org/images/structures/ot/not available/not available_model-1.jpeg" />
          <attvalue for="13" value="Target" />
          <attvalue for="14" value="16" />
          <attvalue for="15" value="0.3283203135018132" />
          <attvalue for="16" value="0.0" />
          <attvalue for="17" value="0.0010026802756837336" />
          <attvalue for="18" value="1.0" />
          <attvalue for="19" value="19" />
          <attvalue for="20" value="#12EAEA" />
          <attvalue for="21" value="#0EBEBE" />
        </attvalues>
      </node>
      <node id="Androgen receptor" label="Androgen receptor">
        <attvalues>
          <attvalue for="0" value="AR" />
          <attvalue for="1" value="P10275" />
          <attvalue for="2" value="3V49" />
          <attvalue for="3" value="Humans" />
          <attvalue for="4" value="Transcription factor" />
          <attvalue for="5" value="Nuclear receptor" />
          <attvalue for="6" value="Nucleus" />
          <attvalue for="7" value="NCOA2, NCOA4, KLK3, KDM1A, FOXA1, SRC, FKBP5, HSP90AA1, NCOA1, KLK2" />
          <attvalue for="8" value="Prostatic Neoplasms, Hypertensive disease, Mammary Neoplasms, Mood Disorders, Genital Diseases, Male, Breast Neoplasms, Male, Deglutition Disorders, Neuromuscular Diseases, Neurodegenerative Disorders, 46, XY Disorders of Sex Development, Secondary Neoplasm, Uterine Fibroids, Congenital Abnormality, Diabetes Mellitus, Disorders of Sex Development, Congenital chromosomal disease, Liver neoplasms, nervous system disorder, Cerebrovascular accident, Endometrial Neoplasms, Degenerative disorder, Autoimmune Diseases, Esophageal Neoplasms, Myopathy, Dermatologic disorders, Testicular Neoplasms, Dyslipidemias, Intellectual Disability, Adenoma, Mental disorders, Bone Diseases, Hematological Disease, Immunologic Deficiency Syndromes, Acquired Immunodeficiency Syndrome, Blood Coagulation Disorders, Cardiomyopathy, Dilated, Cardiovascular Diseases, Cognition Disorders, Drug Eruptions, Drug abuse, Endocardial Cushion Defects, Endocrine System Diseases, Epispadias, Psychosexual identity disorder, Giant Cell Tumors, Chronic granulomatous disease, Head and Neck Neoplasms, Herpes Simplex Infections, Lung Neoplasms, Lymphoma, Metabolic Diseases, Myeloproliferative disease, Parathyroid Neoplasms, Periodontal Diseases, Pituitary Diseases, Spinal Diseases, Stomach Neoplasms, Urinary tract infection, B-Cell Lymphomas, Malignant neoplasm of mouth, Neurofibromatoses, Neurologic Symptoms, Disorder of male reproductive system, Hematopoietic Neoplasms, Neuropathy, Osteoporotic Fractures, Pervasive Development Disorder, X-Linked Combined Immunodeficiency Diseases, Eosinophilic disorder, Metastatic Carcinoma, Drug Dependence, Peripheral Arterial Diseases, Congenital abnormality of vein, MYELODYSPLASTIC SYNDROME" />
          <attvalue for="9" value="Flutamide, Oxandrolone, Testosterone, Nandrolone phenpropionate, Bicalutamide, Drostanolone, Fluoxymesterone, Nilutamide, 1-Testosterone, Boldenone, Cyproterone acetate, Calusterone, LGD2941, Stanolone, Oxymetholone, Drospirenone, Danazol, Tetrahydrogestrinone, (R)-Bicalutamide, (2S)-N-(4-cyano-3-iodophenyl)-3-(4-cyanophenoxy)-2-hydroxy-2-methylpropanamide, BMS-564929, S-23, 4-{[(1R,2S)-1,2-dihydroxy-2-methyl-3-(4-nitrophenoxy)propyl]amino}-2-(trifluoromethyl)benzonitrile, (2S)-2-hydroxy-2-methyl-N-[4-nitro-3-(trifluoromethyl)phenyl]-3-(pentafluorophenoxy)propanamide, Andarine, (R)-3-BROMO-2-HYDROXY-2-METHYL-N-[4-NITRO-3-(TRIFLUOROMETHYL)PHENYL]PROPANAMIDE, (5S,8R,9S,10S,13R,14S,17S)-13-{2-[(3,5-DIFLUOROBENZYL)OXY]ETHYL}-17-HYDROXY-10-METHYLHEXADECAHYDRO-3H-CYCLOPENTA[A]PHENANTHREN-3-ONE, S-3-(4-FLUOROPHENOXY)-2-HYDROXY-2-METHYL-N-[4-NITRO-3-(TRIFLUOROMETHYL)PHENYL]PROPANAMIDE, Flufenamic acid, (3AALPHA,4ALPHA,7ALPHA,7AALPHA)- 3A,4,7,7A-TETRAHYDRO-2-(4-NITRO-1-NAPHTHALENYL)-4,7-ETHANO-1H-ISOINDOLE-1,3(2H)-DIONE, 1-TERT-BUTYL-3-(2,5-DIMETHYLBENZYL)-1H-PYRAZOLO[3,4-D]PYRIMIDIN-4-AMINE, 4-[(7R,7AS)-7-HYDROXY-1,3-DIOXOTETRAHYDRO-1H-PYRROLO[1,2-C]IMIDAZOL-2(3H)-YL]-1-NAPHTHONITRILE, 2-chloro-4-{[(1R,3Z,7S,7aS)-7-hydroxy-1-(trifluoromethyl)tetrahydro-1H-pyrrolo[1,2-c][1,3]oxazol-3-ylidene]amino}-3-methylbenzonitrile, LGD-2226, Metribolone, 3-[(4-AMINO-1-TERT-BUTYL-1H-PYRAZOLO[3,4-D]PYRIMIDIN-3-YL)METHYL]PHENOL, Nandrolone decanoate, Testosterone propionate, Methyltestosterone, Levonorgestrel, Spironolactone, Ulipristal, Enzalutamide, Ketoconazole, Norgestrel, Prasterone, Esculin, Estrone, Mibolerone, Tamoxifen, Oxybenzone, Enzacamene, Homosalate, Diethylstilbestrol, Norelgestromin, Norgestimate, Acetophenazine, Fluphenazine, Periciazine, Phenothiazine, Eugenol, Norethynodrel, Progesterone, Triclosan, Mitotane, Dienogest, Ligandrol, Testosterone cypionate, Testosterone enanthate, Testosterone undecanoate, Stanolone acetate, Apalutamide, Gestrinone, Dimethylcurcumin, Segesterone acetate, Boldenone undecylenate, Stanozolol, Echinacoside, Norethisterone, Darolutamide, Ketodarolutamide, Clascoterone" />
          <attvalue for="10" value="https://www.drugbank.ca/polypeptides/P10275" />
          <attvalue for="11" value="Androgen receptor" />
          <attvalue for="12" value="https://cdn.rcsb.org/images/structures/v4/3v49/3v49_assembly-1.jpeg" />
          <attvalue for="13" value="Target" />
          <attvalue for="14" value="53" />
          <attvalue for="15" value="0.3742540637764965" />
          <attvalue for="16" value="0.005671158187977395" />
          <attvalue for="17" value="0.0010082806144688877" />
          <attvalue for="18" value="0.5776487663280117" />
          <attvalue for="19" value="499" />
          <attvalue for="20" value="#12EAEA" />
          <attvalue for="21" value="#0EBEBE" />
        </attvalues>
      </node>
      <node id="Estrogen-related receptor gamma" label="Estrogen-related receptor gamma">
        <attvalues>
          <attvalue for="0" value="ESRRG" />
          <attvalue for="1" value="P62508" />
          <attvalue for="2" value="1TFC" />
          <attvalue for="3" value="Humans" />
          <attvalue for="4" value="Transcription factor" />
          <attvalue for="5" value="Nuclear receptor" />
          <attvalue for="6" value="Nucleus" />
          <attvalue for="7" value="" />
          <attvalue for="8" value="Alcohol-Related Disorders, Alcohol-Induced Disorders, Neoplasms, Adenocarcinoma, Malignant Neoplasms, Hypertensive disease, Kidney Diseases, Metabolic Diseases, Hypertrophic disorder of skin, unspecified, Primary malignant neoplasm, Chronic Kidney Diseases" />
          <attvalue for="9" value="Diethylstilbestrol, Afimoxifene, Troglitazone, 4-HYDROXY-N'-(4-ISOPROPYLBENZYL)BENZOHYDRAZIDE, p-Cumylphenol, Bisphenol A, Bisphenol Z, Cholic Acid, Tamoxifen, Estradiol acetate, Estradiol benzoate, Estradiol cypionate, Estradiol dienanthate, Estradiol valerate" />
          <attvalue for="10" value="https://www.drugbank.ca/polypeptides/P62508" />
          <attvalue for="11" value="Estrogen-related receptor gamma" />
          <attvalue for="12" value="https://cdn.rcsb.org/images/structures/tf/1tfc/1tfc_assembly-1.jpeg" />
          <attvalue for="13" value="Target" />
          <attvalue for="14" value="16" />
          <attvalue for="15" value="0.3283203135018132" />
          <attvalue for="16" value="0.0" />
          <attvalue for="17" value="0.0010026802756837336" />
          <attvalue for="18" value="1.0" />
          <attvalue for="19" value="0" />
          <attvalue for="20" value="#12EAEA" />
          <attvalue for="21" value="#0EBEBE" />
        </attvalues>
      </node>
      <node id="Mitogen-activated protein kinase 8" label="Mitogen-activated protein kinase 8">
        <attvalues>
          <attvalue for="0" value="MAPK8" />
          <attvalue for="1" value="P45983" />
          <attvalue for="2" value="2XRW" />
          <attvalue for="3" value="Humans" />
          <attvalue for="4" value="Enzyme" />
          <attvalue for="5" value="Kinase" />
          <attvalue for="6" value="Cytoplasm" />
          <attvalue for="7" value="JUN, MAPK8IP1, NFATC3, DUSP16, DUSP8, TP53, CDC42, RHOA, DUSP1, JUND" />
          <attvalue for="8" value="Precancerous Conditions, Stomach Neoplasms, Hypertensive disease, Cerebrovascular accident, Malignant Neoplasms, Diabetes Mellitus, B-Cell Lymphomas, Primary malignant neoplasm, Neurodegenerative Disorders, Colonic Neoplasms, Tauopathies, Virus Diseases, Malignant neoplasm of mouth, Inflammatory Bowel Diseases, Kidney Diseases, Liver neoplasms, Prostatic Neoplasms, Anxiety Disorders, Cognition Disorders, Hepatitis, Lung Neoplasms, Respiration Disorders, Respiratory Syncytial Virus Infections, Dermatologic disorders, Cardiomyopathies, MYELODYSPLASTIC SYNDROME, Bacterial Infections, Bone Diseases, Metabolic Bone Disorder, Brain Neoplasms, Carcinoma, Cardiovascular Diseases, CNS disorder, Colorectal Neoplasms, Connective Tissue Diseases, Esophageal Neoplasms, Immunologic Deficiency Syndromes, Arthropathy, Liver diseases, Lung diseases, Lymphoma, Metabolic Diseases, nervous system disorder, Neural Tube Defects, Disorder of the optic nerve, Reoviridae Infections, Respiratory Tract Diseases, Rotavirus Infections, Skin lesion, Stomach Diseases, Epstein-Barr Virus Infections, Pelvic Inflammatory Disease, Parkinsonian Disorders, Hypertrophic disorder of skin, unspecified, Conduction disorder of the heart, Chronic liver disease, Glucose Metabolism Disorders, Sarcoma, Mammary Neoplasms, Neoplasms, Intracranial, Secondary Neoplasm, Malignant neoplasm of soft tissue" />
          <attvalue for="9" value="Pyrazolanthrone, 6-CHLORO-9-HYDROXY-1,3-DIMETHYL-1,9-DIHYDRO-4H-PYRAZOLO[3,4-B]QUINOLIN-4-ONE, 2-({2-[(3-HYDROXYPHENYL)AMINO]PYRIMIDIN-4-YL}AMINO)BENZAMIDE, N-(4-AMINO-5-CYANO-6-ETHOXYPYRIDIN-2-YL)-2-(4-BROMO-2,5-DIMETHOXYPHENYL)ACETAMIDE, 5-CYANO-N-(2,5-DIMETHOXYBENZYL)-6-ETHOXYPYRIDINE-2-CARBOXAMIDE, 2-fluoro-6-{[2-({2-methoxy-4-[(methylsulfonyl)methyl]phenyl}amino)-7H-pyrrolo[2,3-d]pyrimidin-4-yl]amino}benzamide, Tamoxifen, Minocycline, Halicin" />
          <attvalue for="10" value="https://www.drugbank.ca/polypeptides/P45983" />
          <attvalue for="11" value="Mitogen-activated protein kinase 8" />
          <attvalue for="12" value="https://cdn.rcsb.org/images/structures/xr/2xrw/2xrw_assembly-1.jpeg" />
          <attvalue for="13" value="Target" />
          <attvalue for="14" value="38" />
          <attvalue for="15" value="0.37233070242089994" />
          <attvalue for="16" value="0.0025247577134830963" />
          <attvalue for="17" value="0.002611522119835135" />
          <attvalue for="18" value="0.5633001422475107" />
          <attvalue for="19" value="341" />
          <attvalue for="20" value="#12EAEA" />
          <attvalue for="21" value="#0EBEBE" />
        </attvalues>
      </node>
      <node id="50S ribosomal protein L1" label="50S ribosomal protein L1">
        <attvalues>
          <attvalue for="0" value="rplA" />
          <attvalue for="1" value="Q2G0P0" />
          <attvalue for="2" value="Not Available" />
          <attvalue for="3" value="Staphylococcus aureus (strain NCTC 8325)" />
          <attvalue for="4" value="Other cytosolic protein" />
          <attvalue for="5" value="Not Available" />
          <attvalue for="6" value="Not Available" />
          <attvalue for="7" value="" />
          <attvalue for="8" value="Staphylococcus aureus (strain NCTC 8325)" />
          <attvalue for="9" value="Clindamycin" />
          <attvalue for="10" value="https://www.drugbank.ca/polypeptides/Q2G0P0" />
          <attvalue for="11" value="50S ribosomal protein L1" />
          <attvalue for="12" value="https://cdn.rcsb.org/images/structures/ot/not available/not available_model-1.jpeg" />
          <attvalue for="13" value="Target" />
          <attvalue for="14" value="0" />
          <attvalue for="15" value="0.0" />
          <attvalue for="16" value="0.0" />
          <attvalue for="17" value="1.0853196661318566e-46" />
          <attvalue for="18" value="0" />
          <attvalue for="19" value="0" />
          <attvalue for="20" value="#12EAEA" />
          <attvalue for="21" value="#0EBEBE" />
        </attvalues>
      </node>
      <node id="P2Y purinoceptor 12" label="P2Y purinoceptor 12">
        <attvalues>
          <attvalue for="0" value="P2RY12" />
          <attvalue for="1" value="Q9H244" />
          <attvalue for="2" value="4NTJ" />
          <attvalue for="3" value="Humans" />
          <attvalue for="4" value="Membrane receptor" />
          <attvalue for="5" value="Family A G protein-coupled receptor" />
          <attvalue for="6" value="Cell membrane" />
          <attvalue for="7" value="ADORA3, TAS2R16, TAS2R38, ADORA1" />
          <attvalue for="8" value="Blood Coagulation Disorders, Malignant Neoplasms, Primary malignant neoplasm, Cerebrovascular accident, Chronic Kidney Diseases, Peripheral Arterial Diseases, Cardiovascular Diseases, Neoplasms, Peripheral Vascular Diseases, Hemorrhagic Disorders, HIV Infections, Hypertensive disease, Virus Diseases, Migraine Disorders, Hantavirus Infections, Viral Encephalitis, Osteoporotic Fractures" />
          <attvalue for="9" value="Ticlopidine, Clopidogrel, Epoprostenol, Treprostinil, Prasugrel, Elinogrel, Cangrelor, Ticagrelor, Regrelor, Promethazine" />
          <attvalue for="10" value="https://www.drugbank.ca/polypeptides/Q9H244" />
          <attvalue for="11" value="P2Y purinoceptor 12" />
          <attvalue for="12" value="https://cdn.rcsb.org/images/structures/nt/4ntj/4ntj_assembly-1.jpeg" />
          <attvalue for="13" value="Target" />
          <attvalue for="14" value="2" />
          <attvalue for="15" value="0.19935615458674646" />
          <attvalue for="16" value="0.0" />
          <attvalue for="17" value="2.3889787680634518e-09" />
          <attvalue for="18" value="1.0" />
          <attvalue for="19" value="78" />
          <attvalue for="20" value="#12EAEA" />
          <attvalue for="21" value="#0EBEBE" />
        </attvalues>
      </node>
      <node id="Integrase" label="Integrase">
        <attvalues>
          <attvalue for="0" value="pol" />
          <attvalue for="1" value="Q7ZJM1" />
          <attvalue for="2" value="Not Available" />
          <attvalue for="3" value="Human immunodeficiency virus 1" />
          <attvalue for="4" value="Enzyme" />
          <attvalue for="5" value="Hydrolase" />
          <attvalue for="6" value="Not Available" />
          <attvalue for="7" value="" />
          <attvalue for="8" value="Human immunodeficiency virus 1" />
          <attvalue for="9" value="Raltegravir, Dolutegravir, Elvitegravir, Bictegravir, Cabotegravir" />
          <attvalue for="10" value="https://www.drugbank.ca/polypeptides/Q7ZJM1" />
          <attvalue for="11" value="Integrase" />
          <attvalue for="12" value="https://cdn.rcsb.org/images/structures/ot/not available/not available_model-1.jpeg" />
          <attvalue for="13" value="Target" />
          <attvalue for="14" value="0" />
          <attvalue for="15" value="0.0" />
          <attvalue for="16" value="0.0" />
          <attvalue for="17" value="1.0853196661318566e-46" />
          <attvalue for="18" value="0" />
          <attvalue for="19" value="0" />
          <attvalue for="20" value="#12EAEA" />
          <attvalue for="21" value="#0EBEBE" />
        </attvalues>
      </node>
      <node id="Multidrug resistance protein 1" label="Multidrug resistance protein 1">
        <attvalues>
          <attvalue for="0" value="ABCB1" />
          <attvalue for="1" value="P08183" />
          <attvalue for="2" value="6FN1" />
          <attvalue for="3" value="Humans" />
          <attvalue for="4" value="Transporter" />
          <attvalue for="5" value="Primary active transporter" />
          <attvalue for="6" value="Cell membrane" />
          <attvalue for="7" value="TP53" />
          <attvalue for="8" value="Drug toxicity, Adverse reaction to drug, Hematologic Neoplasms, Esophageal Neoplasms, Colorectal Neoplasms, Hematopoietic Neoplasms, Peripheral Nervous System Diseases, Congenital Heart Defects, nervous system disorder, Mental disorders, Psychotic Disorders, Benign Neoplasm, Behavior Disorders, Escherichia coli Infections, Liver neoplasms, Neurotoxicity Syndromes, Cannabis-Related Disorder, HIV Infections, Heart Diseases, Congenital chromosomal disease, Hypertensive disease, Lung Neoplasms, B-Cell Lymphomas, Secondary Neoplasm, MYELODYSPLASTIC SYNDROME, Autoimmune Diseases, Brain Neoplasms, Prostatic Neoplasms, Nephrotic Syndrome, Cerebrovascular accident, Sarcoma of soft tissue, Stomach Neoplasms, CNS disorder, Hematological Disease, Myopathy, Peripheral Neuropathy, Malignant neoplasm of mouth, Neurodegenerative Disorders, Adenoma, Cardiovascular Diseases, Caffeine related disorders, Acquired Immunodeficiency Syndrome, Anxiety Disorders, Bacterial Infections, Gastrointestinal Diseases, Heart Septal Defects, Herpes Simplex Infections, Myeloproliferative disease, Congenital defects, Gastrointestinal Stromal Tumors, Dyslipidemias, Neuropathy, Sexual Dysfunction, Bone Diseases, Bone neoplasms, Cardiomyopathy, Dilated, Connective Tissue Diseases, Diabetes Mellitus, Drug abuse, Endometrial Neoplasms, Extrapyramidal Disorders, Chronic granulomatous disease, Hepatitis, HTLV-I Infections, Immunologic Deficiency Syndromes, Intestinal Diseases, Liver diseases, Lymphoproliferative Disorders, Metabolic Diseases, Nematode infections, Opportunistic Infections, Parasitic Diseases, Pituitary Neoplasms, Precancerous Conditions, Retinal Diseases, Retroviridae Infections, Splenic Neoplasms, Thyroid Diseases, Meningitis, Bacterial, Encephalopathies, Epstein-Barr Virus Infections, Migraine Disorders, Neoplasms, Neuroepithelial, Parkinsonian Disorders, Adult Solid Neoplasm, Deformity, Pervasive Development Disorder, Mood Disorders, Oropharyngeal disorders, Schizophrenia and related disorders, Sleep Disorders, Cardiomyopathies, Gestational Trophoblastic Neoplasms, X-Linked Combined Immunodeficiency Diseases, Eosinophilic disorder, Drug Dependence, Neoplasms, Intracranial, ADENOMAS AND ADENOCARCINOMAS, Peripheral Arterial Diseases" />
          <attvalue for="9" value="ATP, Roxithromycin, Elacridar, Tesmilifene, FM-VP4, Tariquidar, Zosuquidar, Verapamil, Saquinavir, Nelfinavir, Indinavir, Amprenavir, Rifampicin, Reserpine, Nifedipine, Mifepristone, Dexamethasone, Clotrimazole, Carbamazepine, Trazodone, Nefazodone, Ritonavir, Digoxin, Liothyronine, Levothyroxine, Trimethoprim, Progesterone, Platelet Activating Factor, Cyclosporine, Cimetidine, Aldosterone, Tacrolimus, Sirolimus, Phenobarbital, Erythromycin, Amiodarone, St. John's Wort, Vincristine, Vinblastine, Cholic Acid, Tamoxifen, Streptozocin, Mitoxantrone, Doxorubicin, Daunorubicin, Quinidine, Ketoconazole, Mibefradil, Cholesterol, Mefloquine, Nicardipine, Amlodipine, Azelastine, Ranitidine, Etoposide, Methadone, Simvastatin, Lovastatin, Atorvastatin, Paclitaxel, Prazosin, Nitrendipine, Dipyridamole, Diltiazem, Colchicine, Clarithromycin, Chlorpromazine, Dactinomycin, Troleandomycin, Trifluoperazine, Terfenadine, Quinine, Itraconazole, Indomethacin, Colforsin, Fluphenazine, Felodipine, Carvedilol, Spironolactone, Lidocaine, Ciprofloxacin, Azithromycin, Acetaminophen, Fluconazole, Pantoprazole, Omeprazole, Lansoprazole, Losartan, Enalapril, Doxazosin, Cilazapril, Captopril, Candesartan cilexetil, Miconazole, Ergotamine, Ergometrine, Dihydroergotamine, Bromocriptine, Loperamide, Fentanyl, Alfentanil, Nisoldipine, Zimelidine, Tacrine, Sumatriptan, Selegiline, Scopolamine, Imipramine, Haloperidol, Fluvoxamine, Flurazepam, Fluoxetine, Doxepin, Desipramine, Clomipramine, Chlorprothixene, Buspirone, Pimozide, Morphine, Ivermectin, Hydrocortisone, Astemizole, Triflupromazine, Protriptyline, Promethazine, Bepridil, Loratadine, Desloratadine, Venlafaxine, Sertraline, Reboxetine, Paroxetine, Citalopram, Estramustine, Taurocholic acid, Flupentixol, Megestrol acetate, Staurosporine, Quinacrine, Genistein, Quercetin, Levofloxacin, Naringenin, Glyburide, Fexofenadine, Trimipramine, Propranolol, Prednisone, Amsacrine, Gramicidin D, Benzocaine, Lopinavir, Caspofungin, Pravastatin, Imatinib, Sorafenib, Sunitinib, Terazosin, Dronabinol, Buprenorphine, Telmisartan, Dasatinib, Gefitinib, Nilotinib, Estrone, Lapatinib, Posaconazole, Grepafloxacin, Diazepam, Digitoxin, Sparfloxacin, Methylprednisolone, Quetiapine, Olanzapine, Clozapine, Naloxone, Camptothecin, Prednisolone, Acebutolol, Ibuprofen, Acetylsalicylic acid, Domperidone, Betamethasone, Toremifene, Diethylstilbestrol, Clomifene, Estradiol, Docetaxel, Methotrexate, Timolol, Nadolol, Alitretinoin, Vecuronium, Debrisoquine, Gemcitabine, Topotecan, Stanolone, Epinastine, Norethisterone, Estriol, Sphingosine, Cerivastatin, Conjugated estrogens, Levetiracetam, Phenytoin, Nizatidine, Erlotinib, Lamotrigine, Sitagliptin, Atazanavir, Arsenic trioxide, Cabazitaxel, Liotrix, Temsirolimus, Ketazolam, Voacamine, Ethinylestradiol, Propafenone, Eletriptan, Dronedarone, Romidepsin, Silodosin, Etravirine, Rivaroxaban, Dabigatran etexilate, Ezetimibe, Fesoterodine, Tolvaptan, Pitavastatin, Pazopanib, Rilpivirine, Boceprevir, Telaprevir, Fidaxomicin, Indacaterol, Clobazam, Linagliptin, Lomitapide, Ticagrelor, Crizotinib, Apixaban, Axitinib, Vismodegib, Carfilzomib, Mirabegron, Regorafenib, Enzalutamide, Ivacaftor, Bosutinib, Ponatinib, Fluticasone furoate, Canagliflozin, Pomalidomide, Lenalidomide, Dabrafenib, Trastuzumab emtansine, Zidovudine, Clopidogrel, Afatinib, Irinotecan, Lamivudine, Mycophenolate mofetil, Levomilnacipran, Simeprevir, Sofosbuvir, Dapagliflozin, Umeclidinium, Edoxaban, Ceritinib, Lenvatinib, Nintedanib, Idelalisib, Cobicistat, Rolapitant, Daclatasvir, Isavuconazonium, Panobinostat, Cobimetinib, Osimertinib, Selexipag, Ambrisentan, Ombitasvir, Elbasvir, Grazoprevir, Technetium Tc-99m sestamibi, Venetoclax, Belinostat, Velpatasvir, Ledipasvir, Lobeglitazone, Miltefosine, Lumacaftor, Neratinib, Voxilaprevir, Enasidenib, Inotuzumab ozogamicin, Pibrentasvir, Glecaprevir, Copanlisib, Abemaciclib, Betrixaban, Candesartan, Letermovir, Rucaparib, Ubidecarenone, Ertugliflozin, Testosterone cypionate, Testosterone enanthate, Testosterone undecanoate, Technetium Tc-99m tetrofosmin, Stanolone acetate, Estradiol acetate, Estradiol benzoate, Estradiol cypionate, Estradiol dienanthate, Estradiol valerate, Testosterone propionate, Apalutamide, Isavuconazole, Tocopherol, alpha-Tocopherol acetate, Somatostatin, Tocofersolan, Vinflunine, Curcumin, Avatrombopag, Paritaprevir, Dasabuvir, Concanamycin A, Hycanthone, Dexverapamil, Emopamil, Lomerizine, Tetrandrine, Dofequidar, Dexniguldipine, ONT-093, HM-30181, Desmethylsertraline, Reversin 121, Loxicodegol, Hydrocortisone aceponate, Hydrocortisone acetate, Hydrocortisone butyrate, Hydrocortisone cypionate, Hydrocortisone phosphate, Hydrocortisone probutate, Hydrocortisone valerate, Ivosidenib, Elagolix, Fluticasone, Chloroquine, Amodiaquine, Primaquine, Hydroxychloroquine, Paliperidone, Dovitinib, Lusutrombopag, Curcumin sulfate, Estriol tripropionate, Duvelisib, Dexibuprofen, Talazoparib, Omadacycline, Grapiprant, Sarecycline, Rifamycin, Dacomitinib, Revefenacin, Gilteritinib, Tenofovir, Tenofovir disoproxil, Tenofovir alafenamide, Darunavir, Sildenafil, Vardenafil, Oxcarbazepine, Cabergoline, Prucalopride, Risperidone, Atovaquone, Naproxen, Rifabutin, Piperine, Glasdegib, Olaparib, Ranolazine, Amitriptyline, Cetirizine, Palbociclib, Tegaserod, Erdafitinib, Esomeprazole, Duloxetine, Raloxifene, Alpelisib, Tezacaftor, Olopatadine, Nitrofurantoin, Beclomethasone dipropionate, Bisoprolol, Metronidazole, Celecoxib, Entrectinib, Fedratinib, Lefamulin, Budesonide, Istradefylline, Metoclopramide, Escitalopram, Medroxyprogesterone acetate, Anastrozole, Flecainide, Acenocoumarol, Apremilast, Lasmiditan, Asunaprevir, Elexacaftor, Prednisolone acetate, Zanubrutinib, Topiramate, Levamlodipine, Trastuzumab deruxtecan, Enfortumab vedotin, Lemborexant, Darolutamide, Upadacitinib, Ubrogepant, Avapritinib, Azathioprine, Hydroxyzine, Polyethylene glycol 400, Tazemetostat, Letrozole, Ziprasidone, Clindamycin, Polyethylene glycol, Norgestimate, Talinolol, Tipranavir, Valspodar, Albendazole, Odanacatib, Dolutegravir, Diclofenac, Baricitinib, Alectinib, Larotrectinib, Fluticasone propionate, Monensin, Rhodamine 6G, Niguldipine, Biricodar, Laniquidar, Gallopamil, Annamycin, Nortriptyline, Meperidine, Pentazocine, Propofol, Everolimus, Ceftriaxone, Conivaptan, Salinomycin, Zonisamide, Valinomycin, Flibanserin, Eliglustat, Bicalutamide, Mitotane, Lonafarnib, Tipifarnib, Netupitant, Suvorexant, Vorapaxar, Vandetanib, Vemurafenib, Rimegepant, Favipiravir, Medrysone, Methylene blue, Ozanimod, Fingolimod, Chloramphenicol succinate, Selumetinib, Prednisolone phosphate, Tucatinib, Pemigatinib, Zolmitriptan, Remdesivir, Capmatinib, Ixabepilone, Selpercatinib, Ripretinib, Clofazimine, Empagliflozin, Cethromycin, Galantamine, Aliskiren, Artesunate, Bortezomib, Betamethasone phosphate, Lurbinectedin, Dexamethasone acetate, Octreotide, Fostemsavir, Belantamab mafodotin, Risdiplam, Pralsetinib, Filgotinib, Berotralstat, Relugolix, Vibegron, Cortisone acetate, Opicapone, Vericiguat, Cabotegravir, Voclosporin" />
          <attvalue for="10" value="https://www.drugbank.ca/polypeptides/P08183" />
          <attvalue for="11" value="Multidrug resistance protein 1" />
          <attvalue for="12" value="https://cdn.rcsb.org/images/structures/fn/6fn1/6fn1_assembly-1.jpeg" />
          <attvalue for="13" value="Target" />
          <attvalue for="14" value="1" />
          <attvalue for="15" value="0.19633969967317105" />
          <attvalue for="16" value="0.0" />
          <attvalue for="17" value="1.1017051159439485e-08" />
          <attvalue for="18" value="0" />
          <attvalue for="19" value="0" />
          <attvalue for="20" value="#12EAEA" />
          <attvalue for="21" value="#0EBEBE" />
        </attvalues>
      </node>
      <node id="Endothelin-1 receptor" label="Endothelin-1 receptor">
        <attvalues>
          <attvalue for="0" value="EDNRA" />
          <attvalue for="1" value="P25101" />
          <attvalue for="2" value="Not Available" />
          <attvalue for="3" value="Humans" />
          <attvalue for="4" value="Membrane receptor" />
          <attvalue for="5" value="Family A G protein-coupled receptor" />
          <attvalue for="6" value="Cell membrane" />
          <attvalue for="7" value="EDN1, EDN3, EDN2, GNA11, AGT" />
          <attvalue for="8" value="Hypertensive disease, Cerebrovascular accident, Congenital Heart Defects, Nasopharyngeal Neoplasms, Craniofacial Abnormalities, Nephrotic Syndrome, Malignant Neoplasms, Neoplasms, Primary malignant neoplasm, Cardiovascular Diseases, Autoimmune Diseases, Diabetes Mellitus, Kidney Diseases, Metabolic Diseases, Migraine Disorders, Anxiety Disorders, Polycystic Kidney Diseases, Chronic Kidney Diseases, Adenoma, Cardiomyopathy, Dilated, CNS disorder, Lung diseases, Prostatic Neoplasms, Vascular Diseases, Mammary Neoplasms, Secondary Neoplasm, Airway Obstruction, Mental disorders, Brain Neoplasms, Carcinoma, Cerebrovascular Disorders, Developmental Disabilities, Cognition Disorders, Cytomegalovirus Infections, Drug abuse, Liver neoplasms, Lymphoma, nervous system disorder, Parathyroid Diseases, Parathyroid Neoplasms, Pituitary Diseases, Retinal Diseases, Stomach Neoplasms, Substance Use Disorders, Uterine Fibroids, Benign Neoplasm, Neurodegenerative Disorders, Mood Disorders, Sleep Disorders, Cardiomyopathies, Degenerative disorder, Neurodevelopmental Disorders, Peripheral Arterial Diseases, Malignant neoplasm of soft tissue" />
          <attvalue for="9" value="Bosentan, Darusentan, Sparsentan, SPP 301, Actelion-1, Ambrisentan, Atrasentan, Tezosentan, 2-HYDROXY-3,5-DIIODOBENZOIC ACID, Sitaxentan, Macitentan, Acetylsalicylic acid, Clazosentan, Enrasentan" />
          <attvalue for="10" value="https://www.drugbank.ca/polypeptides/P25101" />
          <attvalue for="11" value="Endothelin-1 receptor" />
          <attvalue for="12" value="https://cdn.rcsb.org/images/structures/ot/not available/not available_model-1.jpeg" />
          <attvalue for="13" value="Target" />
          <attvalue for="14" value="28" />
          <attvalue for="15" value="0.3281963722736132" />
          <attvalue for="16" value="0.0014583420482854033" />
          <attvalue for="17" value="0.0024046406143479583" />
          <attvalue for="18" value="0.9285714285714286" />
          <attvalue for="19" value="295" />
          <attvalue for="20" value="#12EAEA" />
          <attvalue for="21" value="#0EBEBE" />
        </attvalues>
      </node>
      <node id="Endothelin B receptor" label="Endothelin B receptor">
        <attvalues>
          <attvalue for="0" value="EDNRB" />
          <attvalue for="1" value="P24530" />
          <attvalue for="2" value="6IGK" />
          <attvalue for="3" value="Humans" />
          <attvalue for="4" value="Membrane receptor" />
          <attvalue for="5" value="Family A G protein-coupled receptor" />
          <attvalue for="6" value="Cell membrane" />
          <attvalue for="7" value="EDN1, EDN3, EDN2, GNA11, ADRBK1, GNAQ" />
          <attvalue for="8" value="Mammary Neoplasms, Anorectal Malformations, Malignant Neoplasms, Primary malignant neoplasm, Diabetes Mellitus, Adenoma, Carcinoma, Cardiomyopathy, Dilated, Cerebrovascular Disorders, Lung Neoplasms, Precancerous Conditions, Uterine Fibroids, Malignant neoplasm of mouth, Secondary Neoplasm, Adenovirus Infections, Airway Obstruction, Brain Diseases, Brain Neoplasms, Cardiovascular Diseases, CNS disorder, Drug abuse, Kidney Diseases, Lung diseases, Disorder of the optic nerve, Prostatic Neoplasms, Skin Diseases, Infectious, Skin lesion, Cerebrovascular accident, Benign Neoplasm, Migraine Disorders, Renal glomerular disease, Cardiomyopathies, ADENOMAS AND ADENOCARCINOMAS" />
          <attvalue for="9" value="Bosentan, IRL-1620, Ambrisentan, Tezosentan, Sitaxentan, Macitentan, Enrasentan" />
          <attvalue for="10" value="https://www.drugbank.ca/polypeptides/P24530" />
          <attvalue for="11" value="Endothelin B receptor" />
          <attvalue for="12" value="https://cdn.rcsb.org/images/structures/ig/6igk/6igk_assembly-1.jpeg" />
          <attvalue for="13" value="Target" />
          <attvalue for="14" value="1" />
          <attvalue for="15" value="0.23753884976852496" />
          <attvalue for="16" value="0.0" />
          <attvalue for="17" value="7.908353929325285e-06" />
          <attvalue for="18" value="0" />
          <attvalue for="19" value="0" />
          <attvalue for="20" value="#12EAEA" />
          <attvalue for="21" value="#0EBEBE" />
        </attvalues>
      </node>
      <node id="Fatty acid desaturase 1" label="Fatty acid desaturase 1">
        <attvalues>
          <attvalue for="0" value="FADS1" />
          <attvalue for="1" value="O60427" />
          <attvalue for="2" value="Not Available" />
          <attvalue for="3" value="Humans" />
          <attvalue for="4" value="Enzyme" />
          <attvalue for="5" value="Not Available" />
          <attvalue for="6" value="Endoplasmic reticulum membrane" />
          <attvalue for="7" value="PPARA" />
          <attvalue for="8" value="Colorectal Neoplasms, Stomach Neoplasms, Malignant Neoplasms, Diabetes Mellitus, Cerebrovascular accident, Lipids measurement, Fatty acid measurement, Chronic Kidney Diseases, Primary malignant neoplasm, Dyslipidemias, Cardiovascular Diseases, Neoplasms, Malignant neoplasm of mouth, Colonic Neoplasms, Peroxisome biogenesis disorders" />
          <attvalue for="9" value="alpha-Linolenic acid, Icosapent, Omega-6 fatty acids, Vayarin, Evening primrose oil" />
          <attvalue for="10" value="https://www.drugbank.ca/polypeptides/O60427" />
          <attvalue for="11" value="Fatty acid desaturase 1" />
          <attvalue for="12" value="https://cdn.rcsb.org/images/structures/ot/not available/not available_model-1.jpeg" />
          <attvalue for="13" value="Target" />
          <attvalue for="14" value="14" />
          <attvalue for="15" value="0.294909155411398" />
          <attvalue for="16" value="6.124913151047877e-05" />
          <attvalue for="17" value="2.3533101067751475e-05" />
          <attvalue for="18" value="0.7802197802197802" />
          <attvalue for="19" value="332" />
          <attvalue for="20" value="#12EAEA" />
          <attvalue for="21" value="#0EBEBE" />
        </attvalues>
      </node>
      <node id="Fatty acid desaturase 2" label="Fatty acid desaturase 2">
        <attvalues>
          <attvalue for="0" value="FADS2" />
          <attvalue for="1" value="O95864" />
          <attvalue for="2" value="Not Available" />
          <attvalue for="3" value="Humans" />
          <attvalue for="4" value="Enzyme" />
          <attvalue for="5" value="Oxidoreductase" />
          <attvalue for="6" value="Endoplasmic reticulum membrane" />
          <attvalue for="7" value="ELOVL5, ACSL1" />
          <attvalue for="8" value="Colorectal Neoplasms, Malignant Neoplasms, Diabetes Mellitus, Inflammatory Bowel Diseases, Cerebrovascular accident, Lipids measurement, Fatty acid measurement, Chronic Kidney Diseases, Cardiovascular Diseases, Primary malignant neoplasm, Neoplasms, Hepatitis, HIV Infections, Kidney Diseases, Skin Abnormalities, Dyslipidemias, Disorder of macula of retina, Mammary Neoplasms" />
          <attvalue for="9" value="alpha-Linolenic acid, Omega-6 fatty acids, Evening primrose oil" />
          <attvalue for="10" value="https://www.drugbank.ca/polypeptides/O95864" />
          <attvalue for="11" value="Fatty acid desaturase 2" />
          <attvalue for="12" value="https://cdn.rcsb.org/images/structures/ot/not available/not available_model-1.jpeg" />
          <attvalue for="13" value="Target" />
          <attvalue for="14" value="10" />
          <attvalue for="15" value="0.2880689828206764" />
          <attvalue for="16" value="0.0" />
          <attvalue for="17" value="3.4626551378138505e-06" />
          <attvalue for="18" value="1.0" />
          <attvalue for="19" value="174" />
          <attvalue for="20" value="#12EAEA" />
          <attvalue for="21" value="#0EBEBE" />
        </attvalues>
      </node>
      <node id="Sodium/calcium exchanger 1" label="Sodium/calcium exchanger 1">
        <attvalues>
          <attvalue for="0" value="SLC8A1" />
          <attvalue for="1" value="P32418" />
          <attvalue for="2" value="Not Available" />
          <attvalue for="3" value="Humans" />
          <attvalue for="4" value="Transporter" />
          <attvalue for="5" value="Electrochemical transporter" />
          <attvalue for="6" value="Cell membrane" />
          <attvalue for="7" value="" />
          <attvalue for="8" value="Hypertensive disease, Cerebrovascular accident, Neoplasms, Malignant Neoplasms, Primary malignant neoplasm, Cardiomyopathy, Dilated, Cardiovascular Diseases, Gastrointestinal Diseases, B-Cell Lymphomas, Congenital heart disease, Cardiomyopathies" />
          <attvalue for="9" value="alpha-Linolenic acid, Icosapent, Caldaret, Calcium citrate, Calcium Phosphate, Strontium chloride Sr-89, Calcium phosphate dihydrate, Dronedarone" />
          <attvalue for="10" value="https://www.drugbank.ca/polypeptides/P32418" />
          <attvalue for="11" value="Sodium/calcium exchanger 1" />
          <attvalue for="12" value="https://cdn.rcsb.org/images/structures/ot/not available/not available_model-1.jpeg" />
          <attvalue for="13" value="Target" />
          <attvalue for="14" value="14" />
          <attvalue for="15" value="0.294909155411398" />
          <attvalue for="16" value="6.124913151047877e-05" />
          <attvalue for="17" value="2.3533101067751475e-05" />
          <attvalue for="18" value="0.7802197802197802" />
          <attvalue for="19" value="307" />
          <attvalue for="20" value="#12EAEA" />
          <attvalue for="21" value="#0EBEBE" />
        </attvalues>
      </node>
      <node id="Transient receptor potential cation channel subfamily V member 1" label="Transient receptor potential cation channel subfamily V member 1">
        <attvalues>
          <attvalue for="0" value="TRPV1" />
          <attvalue for="1" value="Q8NER1" />
          <attvalue for="2" value="6L93" />
          <attvalue for="3" value="Humans" />
          <attvalue for="4" value="Ion channel" />
          <attvalue for="5" value="Voltage-gated ion channel" />
          <attvalue for="6" value="Cell junction" />
          <attvalue for="7" value="TRPA1, TRPM8" />
          <attvalue for="8" value="Neoplasms, Esophageal Diseases, Benign Neoplasm, Migraine Disorders, Hypertensive disease, Tracheal Diseases, Neurodegenerative Disorders, Peripheral Neuropathy, Peripheral Nervous System Diseases, Laryngeal Diseases, Neuropathy, Urinary Bladder Diseases, Cardiovascular Diseases, Herpes Simplex Infections, Metabolic Diseases, Cerebrovascular accident, Neuroendocrine Tumors, Drug Dependence, Congenital Abnormality, Airway Obstruction, Anxiety Disorders, Bacterial Infections, Cognition Disorders, Drug abuse, Congenital Heart Defects, Herpes zoster disease, Hypersensitivity, Immune System Diseases, Inflammatory Bowel Diseases, Intestinal Diseases, Kidney Diseases, Alcoholic Liver Diseases, Pancreatic Diseases, Respiration Disorders, Salmonella infections, Dermatologic disorders, Skin lesion, Urinary tract infection, Malignant neoplasm of mouth, Congenital defects, Caffeine related disorders, Complications of Diabetes Mellitus, Mononeuropathies, Oropharyngeal disorders, Skin Pigmentation Disorder" />
          <attvalue for="9" value="alpha-Linolenic acid, Icosapent, Aspartame, Resiniferatoxin, Capsaicin, Acetaminophen, Zucapsaicin, Ricinoleic Acid, Nonivamide, Cannabidiol, Propacetamol, Capsicum oleoresin, Nabiximols, Medical Cannabis, (S)-camphor, Camphor, Cannabidivarin, Tramadol" />
          <attvalue for="10" value="https://www.drugbank.ca/polypeptides/Q8NER1" />
          <attvalue for="11" value="Transient receptor potential cation channel subfamily V member 1" />
          <attvalue for="12" value="https://cdn.rcsb.org/images/structures/l9/6l93/6l93_assembly-1.jpeg" />
          <attvalue for="13" value="Target" />
          <attvalue for="14" value="75" />
          <attvalue for="15" value="0.3279487703330069" />
          <attvalue for="16" value="0.0037356286314197975" />
          <attvalue for="17" value="3.582339281293169e-05" />
          <attvalue for="18" value="0.4493693693693694" />
          <attvalue for="19" value="588" />
          <attvalue for="20" value="#12EAEA" />
          <attvalue for="21" value="#0EBEBE" />
        </attvalues>
      </node>
      <node id="Bile acid receptor" label="Bile acid receptor">
        <attvalues>
          <attvalue for="0" value="NR1H4" />
          <attvalue for="1" value="Q96RI1" />
          <attvalue for="2" value="3HC6" />
          <attvalue for="3" value="Humans" />
          <attvalue for="4" value="Transcription factor" />
          <attvalue for="5" value="Nuclear receptor" />
          <attvalue for="6" value="Nucleus" />
          <attvalue for="7" value="CYP7A1, NCOA1, RXRA, MED1, NR0B2, RXRB, FABP6, ABCB11, ALB" />
          <attvalue for="8" value="Liver neoplasms, Liver diseases, Intestinal Neoplasms, Malignant Neoplasms, Primary malignant neoplasm, Neoplasms, Metabolic Diseases, Cardiovascular Diseases, Diabetes Mellitus, Kidney Diseases, Alcoholic Liver Diseases, Adenocarcinoma, Colonic Neoplasms, Digestive System Disorders, Inflammatory Bowel Diseases, Lung diseases, Peripheral Vascular Diseases, Dyslipidemias, Neurodegenerative Disorders, Glucose Metabolism Disorders, Inflammatory disorder, Mammary Neoplasms, Peripheral Arterial Diseases, Infection, Intellectual Disability" />
          <attvalue for="9" value="Fexaramine, Obeticholic acid, (8alpha,10alpha,13alpha,17beta)-17-[(4-hydroxyphenyl)carbonyl]androsta-3,5-diene-3-carboxylic acid, Chenodeoxycholic acid, Myrrh, Cholic Acid, Deoxycholic acid, alpha-Linolenic acid, Arachidonic Acid, Farnesol, Ursodeoxycholic acid, Taurocholic acid" />
          <attvalue for="10" value="https://www.drugbank.ca/polypeptides/Q96RI1" />
          <attvalue for="11" value="Bile acid receptor" />
          <attvalue for="12" value="https://cdn.rcsb.org/images/structures/hc/3hc6/3hc6_assembly-1.jpeg" />
          <attvalue for="13" value="Target" />
          <attvalue for="14" value="10" />
          <attvalue for="15" value="0.2880689828206764" />
          <attvalue for="16" value="0.0" />
          <attvalue for="17" value="3.462655137813851e-06" />
          <attvalue for="18" value="1.0" />
          <attvalue for="19" value="117" />
          <attvalue for="20" value="#12EAEA" />
          <attvalue for="21" value="#0EBEBE" />
        </attvalues>
      </node>
      <node id="Peroxisome proliferator-activated receptor delta" label="Peroxisome proliferator-activated receptor delta">
        <attvalues>
          <attvalue for="0" value="PPARD" />
          <attvalue for="1" value="Q03181" />
          <attvalue for="2" value="2Q5G" />
          <attvalue for="3" value="Humans" />
          <attvalue for="4" value="Transcription factor" />
          <attvalue for="5" value="Nuclear receptor" />
          <attvalue for="6" value="Nucleus" />
          <attvalue for="7" value="CREBBP, RXRA" />
          <attvalue for="8" value="Alcoholic Liver Diseases, Cardiomyopathies, Primary, Myocardial Diseases, Secondary, Skin Neoplasms, Cardiomyopathies, Peripheral Nervous System Diseases, Malignant Neoplasms, Metabolic Diseases, Neoplasms, Primary malignant neoplasm, Diabetes Mellitus, Dyslipidemias, Cardiovascular Diseases, Colonic Neoplasms, Vascular Diseases, Adenocarcinoma, Adenoma, Hypertensive disease, Mammary Neoplasms, Autoimmune Diseases, Brain Diseases, Brain Neoplasms, Colorectal Neoplasms, Demyelinating Diseases, Liver diseases, Lung Neoplasms, Rectal Neoplasms, Dermatologic disorders, Peripheral Vascular Diseases, Neurofibromatoses, Caffeine related disorders, Neurodegenerative Disorders, Fatty acid oxidation defects, Secondary Neoplasm" />
          <attvalue for="9" value="Treprostinil, Sulindac, Heptyl glucoside, Icosapent, cis-Vaccenic acid, KD3010, Elafibranor, Bezafibrate, (2S)-2-{3-[({[2-fluoro-4-(trifluoromethyl)phenyl]carbonyl}amino)methyl]-4-methoxybenzyl}butanoic acid, 2-({[3-(3,4-dihydroisoquinolin-2(1H)-ylsulfonyl)phenyl]carbonyl}amino)benzoic acid, Indeglitazar, {4-[3-(4-acetyl-3-hydroxy-2-propylphenoxy)propoxy]phenoxy}acetic acid, Glycerin, Clinofibrate, Rosiglitazone, Troglitazone, alpha-Linolenic acid, Oleic Acid, Cardarine, Phthalic Acid, Valproic acid, Fenofibric acid, Fish oil" />
          <attvalue for="10" value="https://www.drugbank.ca/polypeptides/Q03181" />
          <attvalue for="11" value="Peroxisome proliferator-activated receptor delta" />
          <attvalue for="12" value="https://cdn.rcsb.org/images/structures/q5/2q5g/2q5g_assembly-1.jpeg" />
          <attvalue for="13" value="Target" />
          <attvalue for="14" value="34" />
          <attvalue for="15" value="0.29886290483080147" />
          <attvalue for="16" value="0.0005137953440107048" />
          <attvalue for="17" value="2.6459210681400547e-05" />
          <attvalue for="18" value="0.5062388591800356" />
          <attvalue for="19" value="510" />
          <attvalue for="20" value="#12EAEA" />
          <attvalue for="21" value="#0EBEBE" />
        </attvalues>
      </node>
      <node id="Retinoic acid receptor RXR-alpha" label="Retinoic acid receptor RXR-alpha">
        <attvalues>
          <attvalue for="0" value="RXRA" />
          <attvalue for="1" value="P19793" />
          <attvalue for="2" value="4NQA" />
          <attvalue for="3" value="Humans" />
          <attvalue for="4" value="Transcription factor" />
          <attvalue for="5" value="Nuclear receptor" />
          <attvalue for="6" value="Nucleus" />
          <attvalue for="7" value="RARA, NCOA1, NCOR2, PPARG, NCOA2, THRB, NR1H4, CREBBP, NCOR1, MED1" />
          <attvalue for="8" value="Prostatic Neoplasms, Neoplasms, Malignant Neoplasms, Primary malignant neoplasm, Virus Diseases, Dyslipidemias, Adenoma, Carcinoma, Cognition Disorders, Colorectal Neoplasms, Lung Neoplasms, Uterine Fibroids, Chronic liver disease, Neurodegenerative Disorders, Mammary Neoplasms" />
          <attvalue for="9" value="Acitretin, Alitretinoin, Etretinate, EVT-101, Etodolac, Bexarotene, 3,20-Pregnanedione, 2-chloro-5-nitro-N-phenylbenzamide, 1-BENZYL-3-(4-METHOXYPHENYLAMINO)-4-PHENYLPYRROLE-2,5-DIONE, 2-[(2,4-DICHLOROBENZOYL)AMINO]-5-(PYRIMIDIN-2-YLOXY)BENZOIC ACID, Tributyltin, Doconexent, Arachidonic Acid, alpha-Linolenic acid, Oleic Acid, Tretinoin, Alfacalcidol, Bezafibrate, Phthalic Acid, Rosiglitazone, Adapalene" />
          <attvalue for="10" value="https://www.drugbank.ca/polypeptides/P19793" />
          <attvalue for="11" value="Retinoic acid receptor RXR-alpha" />
          <attvalue for="12" value="https://cdn.rcsb.org/images/structures/nq/4nqa/4nqa_assembly-1.jpeg" />
          <attvalue for="13" value="Target" />
          <attvalue for="14" value="11" />
          <attvalue for="15" value="0.28816446475067997" />
          <attvalue for="16" value="6.385713436174009e-06" />
          <attvalue for="17" value="3.47300127731858e-06" />
          <attvalue for="18" value="0.8727272727272727" />
          <attvalue for="19" value="256" />
          <attvalue for="20" value="#12EAEA" />
          <attvalue for="21" value="#0EBEBE" />
        </attvalues>
      </node>
      <node id="Elongation of very long chain fatty acids protein 2" label="Elongation of very long chain fatty acids protein 2">
        <attvalues>
          <attvalue for="0" value="ELOVL2" />
          <attvalue for="1" value="Q9NXB9" />
          <attvalue for="2" value="Not Available" />
          <attvalue for="3" value="Humans" />
          <attvalue for="4" value="Enzyme" />
          <attvalue for="5" value="Transferase" />
          <attvalue for="6" value="Endoplasmic reticulum membrane" />
          <attvalue for="7" value="" />
          <attvalue for="8" value="Fatty acid measurement, Chronic Kidney Diseases" />
          <attvalue for="9" value="alpha-Linolenic acid" />
          <attvalue for="10" value="https://www.drugbank.ca/polypeptides/Q9NXB9" />
          <attvalue for="11" value="Elongation of very long chain fatty acids protein 2" />
          <attvalue for="12" value="https://cdn.rcsb.org/images/structures/ot/not available/not available_model-1.jpeg" />
          <attvalue for="13" value="Target" />
          <attvalue for="14" value="10" />
          <attvalue for="15" value="0.2880689828206764" />
          <attvalue for="16" value="0.0" />
          <attvalue for="17" value="3.462655137813851e-06" />
          <attvalue for="18" value="1.0" />
          <attvalue for="19" value="26" />
          <attvalue for="20" value="#12EAEA" />
          <attvalue for="21" value="#0EBEBE" />
        </attvalues>
      </node>
      <node id="Elongation of very long chain fatty acids protein 5" label="Elongation of very long chain fatty acids protein 5">
        <attvalues>
          <attvalue for="0" value="ELOVL5" />
          <attvalue for="1" value="Q9NYP7" />
          <attvalue for="2" value="Not Available" />
          <attvalue for="3" value="Humans" />
          <attvalue for="4" value="Enzyme" />
          <attvalue for="5" value="Not Available" />
          <attvalue for="6" value="Endoplasmic reticulum membrane" />
          <attvalue for="7" value="FADS2, HSD17B12" />
          <attvalue for="8" value="Colorectal Neoplasms, Adenocarcinoma, Malignant Neoplasms, Diabetes Mellitus, Kidney Diseases, Primary malignant neoplasm" />
          <attvalue for="9" value="Evening primrose oil, alpha-Linolenic acid" />
          <attvalue for="10" value="https://www.drugbank.ca/polypeptides/Q9NYP7" />
          <attvalue for="11" value="Elongation of very long chain fatty acids protein 5" />
          <attvalue for="12" value="https://cdn.rcsb.org/images/structures/ot/not available/not available_model-1.jpeg" />
          <attvalue for="13" value="Target" />
          <attvalue for="14" value="10" />
          <attvalue for="15" value="0.2880689828206764" />
          <attvalue for="16" value="0.0" />
          <attvalue for="17" value="3.462655137813851e-06" />
          <attvalue for="18" value="1.0" />
          <attvalue for="19" value="0" />
          <attvalue for="20" value="#12EAEA" />
          <attvalue for="21" value="#0EBEBE" />
        </attvalues>
      </node>
      <node id="3-hydroxy-3-methylglutaryl-coenzyme A reductase" label="3-hydroxy-3-methylglutaryl-coenzyme A reductase">
        <attvalues>
          <attvalue for="0" value="HMGCR" />
          <attvalue for="1" value="P04035" />
          <attvalue for="2" value="1DQ8" />
          <attvalue for="3" value="Humans" />
          <attvalue for="4" value="Enzyme" />
          <attvalue for="5" value="Oxidoreductase" />
          <attvalue for="6" value="Endoplasmic reticulum membrane" />
          <attvalue for="7" value="HMGCS1, MVK, SQLE, HMGCS2, CYP51A1, IDI1, MSMO1, SREBF2, FDPS" />
          <attvalue for="8" value="Myopathy, Autoimmune Diseases, Cardiovascular Diseases, Cerebrovascular accident, Malignant Neoplasms, Diabetes Mellitus, Primary malignant neoplasm, Neoplasms, Lipid Metabolism Disorders, Dyslipidemias, Adenocarcinoma, Mental disorders, CNS disorder, Cerebrovascular Disorders, Hypertensive disease, Liver neoplasms, Uterine Fibroids, Vascular Diseases, Virus Diseases, B-Cell Lymphomas, Mammary Neoplasms" />
          <attvalue for="9" value="Lovastatin, Cerivastatin, Simvastatin, Atorvastatin, Rosuvastatin, NADH, Coenzyme A, (S)-Hmg-Coa, Nicotinamide adenine dinucleotide phosphate, Meglutol, 1,4-Dithiothreitol, Fluvastatin, Pravastatin, TAK-475, Mevastatin, Pitavastatin, Ubidecarenone, Cannabidiol, Nabiximols, Medical Cannabis" />
          <attvalue for="10" value="https://www.drugbank.ca/polypeptides/P04035" />
          <attvalue for="11" value="3-hydroxy-3-methylglutaryl-coenzyme A reductase" />
          <attvalue for="12" value="https://cdn.rcsb.org/images/structures/dq/1dq8/1dq8_assembly-1.jpeg" />
          <attvalue for="13" value="Target" />
          <attvalue for="14" value="48" />
          <attvalue for="15" value="0.32247484797952575" />
          <attvalue for="16" value="0.0017086131560066628" />
          <attvalue for="17" value="3.647404344147602e-05" />
          <attvalue for="18" value="0.8138297872340425" />
          <attvalue for="19" value="500" />
          <attvalue for="20" value="#12EAEA" />
          <attvalue for="21" value="#0EBEBE" />
        </attvalues>
      </node>
      <node id="Integrin alpha-L" label="Integrin alpha-L">
        <attvalues>
          <attvalue for="0" value="ITGAL" />
          <attvalue for="1" value="P20701" />
          <attvalue for="2" value="5E6U" />
          <attvalue for="3" value="Humans" />
          <attvalue for="4" value="Adhesion" />
          <attvalue for="5" value="Not Available" />
          <attvalue for="6" value="Membrane" />
          <attvalue for="7" value="ICAM1, ITGB2, ICAM3, ICAM5, ITGB1, ICAM2, ITGB7, CD28, CTLA4, ITGB3" />
          <attvalue for="8" value="Inflammatory Bowel Diseases, Autoimmune Diseases, Malignant Neoplasms, Primary malignant neoplasm, Bacterial Infections, Herpes Simplex Infections, HIV Infections, Immunologic Deficiency Syndromes, Adenocarcinoma, Blood Coagulation Disorders, Congenital chromosomal disease, Cytomegalovirus Infections, Disorder of eye, Immune System Diseases, Lung diseases, Lymphoma, Myeloproliferative disease, Respiration Disorders, Respiratory Tract Diseases, Retinal Diseases, Cerebrovascular accident, Temporomandibular Joint Disorders, B-Cell Lymphomas, Epstein-Barr Virus Infections, Infectious Lung Disorder, Secondary Neoplasm" />
          <attvalue for="9" value="Efalizumab, 1-Acetyl-4-(4-{4-[(2-Ethoxyphenyl)Thio]-3-Nitrophenyl}Pyridin-2-Yl)Piperazine, LFA703, (S)-2-((S)-3-isobutyl-2,5-dioxo-4-quinolin-3-ylmethyl-[1,4]diazepan-1yl)-N-methyl-3-naphtalen-2-yl-propionamide, Lovastatin, Antithymocyte immunoglobulin (rabbit), 7A-[(4-cyanophenyl)methyl]-6-(3,5-dichlorophenyl)-5-oxo-2,3,5,7A-tetrahydro-1H-pyrrolo[1,2-A]pyrrole-7-carbonitrile, 3-({4-[(1E)-3-morpholin-4-yl-3-oxoprop-1-en-1-yl]-2,3-bis(trifluoromethyl)phenyl}sulfanyl)aniline, Lifitegrast, Simvastatin, Rosuvastatin, Pitavastatin" />
          <attvalue for="10" value="https://www.drugbank.ca/polypeptides/P20701" />
          <attvalue for="11" value="Integrin alpha-L" />
          <attvalue for="12" value="https://cdn.rcsb.org/images/structures/e6/5e6u/5e6u_assembly-1.jpeg" />
          <attvalue for="13" value="Target" />
          <attvalue for="14" value="2" />
          <attvalue for="15" value="0.2359913654052121" />
          <attvalue for="16" value="0.0" />
          <attvalue for="17" value="1.6099840046017878e-07" />
          <attvalue for="18" value="1.0" />
          <attvalue for="19" value="0" />
          <attvalue for="20" value="#12EAEA" />
          <attvalue for="21" value="#0EBEBE" />
        </attvalues>
      </node>
      <node id="Transcription factor AP-1" label="Transcription factor AP-1">
        <attvalues>
          <attvalue for="0" value="JUN" />
          <attvalue for="1" value="P05412" />
          <attvalue for="2" value="1T2K" />
          <attvalue for="3" value="Humans" />
          <attvalue for="4" value="Transcription factor" />
          <attvalue for="5" value="Not Available" />
          <attvalue for="6" value="Nucleus" />
          <attvalue for="7" value="ATF3, MAPK9, MAPK8, FOS, MAPK10, NFATC2, FOSB, MAPK1, FOSL2, MAPK14" />
          <attvalue for="8" value="Hypertensive disease, Mammary Neoplasms, Liver neoplasms, Stomach Neoplasms, Colonic Neoplasms, Lung Neoplasms, Sarcoma, Peripheral Nervous System Diseases, Lymphoma, Prostatic Neoplasms, Carcinoma, Virus Diseases, Adenocarcinoma, Diabetes Mellitus, Hepatitis, Respiratory Syncytial Virus Infections, Vascular Diseases, B-Cell Lymphomas, Malignant neoplasm of mouth, Autoimmune Diseases, Mental disorders, Brain Diseases, Cardiovascular Diseases, Colorectal Neoplasms, Cytomegalovirus Infections, Endometrial Neoplasms, Immune System Diseases, Kidney Diseases, Polycystic Kidney Diseases, Liver diseases, Lung diseases, Metabolic Diseases, Rotavirus Infections, Dermatologic disorders, Skin lesion, Thyroid Diseases, Intervertebral disc disorder, Gastrointestinal Stromal Tumors, Acute infectious disease, Neuropathy, Neurodegenerative Disorders, Oropharyngeal disorders, Chronic Kidney Diseases, Secondary Neoplasm, Intellectual Disability, Malignant neoplasm of soft tissue" />
          <attvalue for="9" value="Vinblastine, Irbesartan, Arsenic trioxide, LGD-1550, Adapalene, Pseudoephedrine" />
          <attvalue for="10" value="https://www.drugbank.ca/polypeptides/P05412" />
          <attvalue for="11" value="Transcription factor AP-1" />
          <attvalue for="12" value="https://cdn.rcsb.org/images/structures/t2/1t2k/1t2k_assembly-1.jpeg" />
          <attvalue for="13" value="Target" />
          <attvalue for="14" value="1" />
          <attvalue for="15" value="0.21360987473041804" />
          <attvalue for="16" value="0.0" />
          <attvalue for="17" value="5.073886301022281e-09" />
          <attvalue for="18" value="0" />
          <attvalue for="19" value="0" />
          <attvalue for="20" value="#12EAEA" />
          <attvalue for="21" value="#0EBEBE" />
        </attvalues>
      </node>
      <node id="Pol polyprotein" label="Pol polyprotein">
        <attvalues>
          <attvalue for="0" value="pol" />
          <attvalue for="1" value="Q72874" />
          <attvalue for="2" value="5V4Y" />
          <attvalue for="3" value="Human immunodeficiency virus 1" />
          <attvalue for="4" value="Enzyme" />
          <attvalue for="5" value="Protease" />
          <attvalue for="6" value="Not Available" />
          <attvalue for="7" value="" />
          <attvalue for="8" value="Human immunodeficiency virus 1" />
          <attvalue for="9" value="Indinavir, Ritonavir, Amprenavir, Tipranavir, Atazanavir, Saquinavir, Darunavir, Lopinavir, Fosamprenavir, Brecanavir" />
          <attvalue for="10" value="https://www.drugbank.ca/polypeptides/Q72874" />
          <attvalue for="11" value="Pol polyprotein" />
          <attvalue for="12" value="https://cdn.rcsb.org/images/structures/v4/5v4y/5v4y_assembly-1.jpeg" />
          <attvalue for="13" value="Target" />
          <attvalue for="14" value="1" />
          <attvalue for="15" value="0.27538555278834376" />
          <attvalue for="16" value="0.0" />
          <attvalue for="17" value="8.073197862378307e-06" />
          <attvalue for="18" value="0" />
          <attvalue for="19" value="0" />
          <attvalue for="20" value="#12EAEA" />
          <attvalue for="21" value="#0EBEBE" />
        </attvalues>
      </node>
      <node id="Phospholipase A2, membrane associated" label="Phospholipase A2, membrane associated">
        <attvalues>
          <attvalue for="0" value="PLA2G2A" />
          <attvalue for="1" value="P14555" />
          <attvalue for="2" value="1KVO" />
          <attvalue for="3" value="Humans" />
          <attvalue for="4" value="Enzyme" />
          <attvalue for="5" value="Hydrolase" />
          <attvalue for="6" value="Membrane" />
          <attvalue for="7" value="" />
          <attvalue for="8" value="Cardiovascular Diseases, Neoplasms, Malignant Neoplasms, Cerebrovascular accident, Primary malignant neoplasm, Diabetes Mellitus, Adenocarcinoma, Bacterial Infections, Carcinoma, Colonic Neoplasms, Colorectal Neoplasms, Intestinal Neoplasms, Prostatic Neoplasms, Stomach Neoplasms, Adenovirus Infections, Esophageal Neoplasms, Kidney Diseases, Lung diseases, Lung Neoplasms, Mycoplasma Infections, nervous system disorder, Vascular Diseases, Polyendocrinopathies, Autoimmune, Chronic liver disease, Metastatic Carcinoma" />
          <attvalue for="9" value="1,4-Butanediol, [3-(1-Benzyl-3-Carbamoylmethyl-2-Methyl-1h-Indol-5-Yloxy)-Propyl-]-Phosphonic Acid, 4-(1-Benzyl-3-Carbamoylmethyl-2-Methyl-1h-Indol-5-Yloxy)-Butyric Acid, (1-Benzyl-5-methoxy-2-methyl-1H-indol-3-yl)acetic acid, 6-phenyl-4(R)-(7-phenyl-heptanoylamino)-hexanoic acid, Elaidamide, (2R)-2-Acetamido-3-(octadecyloxy)propyl 2-(methylsulfanyl)ethyl hydrogen phosphate, KH064, Suramin, Varespladib methyl, Indomethacin, Ginkgo biloba, Lauric acid, N-Tridecanoic Acid, 1-{2-[2-(2-Methoxyethoxy)Ethoxy]Ethoxy}-4-(1,1,3,3-Tetramethylbutyl)Benzene, Diclofenac" />
          <attvalue for="10" value="https://www.drugbank.ca/polypeptides/P14555" />
          <attvalue for="11" value="Phospholipase A2, membrane associated" />
          <attvalue for="12" value="https://cdn.rcsb.org/images/structures/kv/1kvo/1kvo_assembly-1.jpeg" />
          <attvalue for="13" value="Target" />
          <attvalue for="14" value="14" />
          <attvalue for="15" value="0.30387703255952514" />
          <attvalue for="16" value="0.005635116352153265" />
          <attvalue for="17" value="2.3393533503530552e-05" />
          <attvalue for="18" value="0.4725274725274725" />
          <attvalue for="19" value="289" />
          <attvalue for="20" value="#12EAEA" />
          <attvalue for="21" value="#0EBEBE" />
        </attvalues>
      </node>
      <node id="Prostaglandin reductase 2" label="Prostaglandin reductase 2">
        <attvalues>
          <attvalue for="0" value="PTGR2" />
          <attvalue for="1" value="Q8N8N7" />
          <attvalue for="2" value="2ZB8" />
          <attvalue for="3" value="Humans" />
          <attvalue for="4" value="Not Available" />
          <attvalue for="5" value="Not Available" />
          <attvalue for="6" value="Cytoplasm" />
          <attvalue for="7" value="" />
          <attvalue for="8" value="" />
          <attvalue for="9" value="Indomethacin, (5E,13E)-11-HYDROXY-9,15-DIOXOPROSTA-5,13-DIEN-1-OIC ACID" />
          <attvalue for="10" value="https://www.drugbank.ca/polypeptides/Q8N8N7" />
          <attvalue for="11" value="Prostaglandin reductase 2" />
          <attvalue for="12" value="https://cdn.rcsb.org/images/structures/zb/2zb8/2zb8_assembly-1.jpeg" />
          <attvalue for="13" value="Target" />
          <attvalue for="14" value="8" />
          <attvalue for="15" value="0.3009318761345799" />
          <attvalue for="16" value="0.0" />
          <attvalue for="17" value="2.33724114117658e-05" />
          <attvalue for="18" value="1.0" />
          <attvalue for="19" value="34" />
          <attvalue for="20" value="#12EAEA" />
          <attvalue for="21" value="#0EBEBE" />
        </attvalues>
      </node>
      <node id="Lactoylglutathione lyase" label="Lactoylglutathione lyase">
        <attvalues>
          <attvalue for="0" value="GLO1" />
          <attvalue for="1" value="Q04760" />
          <attvalue for="2" value="1QIP" />
          <attvalue for="3" value="Humans" />
          <attvalue for="4" value="Enzyme" />
          <attvalue for="5" value="Lyase" />
          <attvalue for="6" value="Not Available" />
          <attvalue for="7" value="HAGH, GRHPR" />
          <attvalue for="8" value="Diabetes Mellitus, Complications of Diabetes Mellitus, Carcinoma, Liver diseases, Mammary Neoplasms, Bone Diseases, Diabetic Neuropathies, Hypertensive disease, Kidney Diseases, Nephrotic Syndrome, Prostatic Neoplasms, Retinal Diseases, Skin lesion, Cerebrovascular accident, Chronic liver disease, Pervasive Development Disorder, Neurodegenerative Disorders, Mood Disorders" />
          <attvalue for="9" value="Glutathione, S-P-Nitrobenzyloxycarbonylglutathione, S-(N-hydroxy-N-iodophenylcarbamoyl)glutathione, Mercaptoethanol, S-benzylglutathione, S-Hexylglutathione, Indomethacin, methyl 4-(2,3-dihydroxy-5-methylphenoxy)-2-hydroxy-6-methylbenzoate" />
          <attvalue for="10" value="https://www.drugbank.ca/polypeptides/Q04760" />
          <attvalue for="11" value="Lactoylglutathione lyase" />
          <attvalue for="12" value="https://cdn.rcsb.org/images/structures/qi/1qip/1qip_assembly-1.jpeg" />
          <attvalue for="13" value="Target" />
          <attvalue for="14" value="48" />
          <attvalue for="15" value="0.313407422549676" />
          <attvalue for="16" value="0.004914803959936767" />
          <attvalue for="17" value="3.045128496120201e-05" />
          <attvalue for="18" value="0.7225177304964538" />
          <attvalue for="19" value="545" />
          <attvalue for="20" value="#12EAEA" />
          <attvalue for="21" value="#0EBEBE" />
        </attvalues>
      </node>
      <node id="Prostaglandin D2 receptor 2" label="Prostaglandin D2 receptor 2">
        <attvalues>
          <attvalue for="0" value="PTGDR2" />
          <attvalue for="1" value="Q9Y5Y4" />
          <attvalue for="2" value="6D27" />
          <attvalue for="3" value="Humans" />
          <attvalue for="4" value="Membrane receptor" />
          <attvalue for="5" value="Family A G protein-coupled receptor" />
          <attvalue for="6" value="Cell membrane" />
          <attvalue for="7" value="CCL27, GNAI1" />
          <attvalue for="8" value="Eosinophilic disorder, Malignant Neoplasms, Diabetes Mellitus, Hypertensive disease, Lung diseases, Lymphoma, Hantavirus Infections, Primary malignant neoplasm" />
          <attvalue for="9" value="Indomethacin, Sulindac, Zomepirac, Prostaglandin D2, Ramatroban, Iloprost, Alprostadil, Dinoprostone, Dinoprost" />
          <attvalue for="10" value="https://www.drugbank.ca/polypeptides/Q9Y5Y4" />
          <attvalue for="11" value="Prostaglandin D2 receptor 2" />
          <attvalue for="12" value="https://cdn.rcsb.org/images/structures/d2/6d27/6d27_assembly-1.jpeg" />
          <attvalue for="13" value="Target" />
          <attvalue for="14" value="15" />
          <attvalue for="15" value="0.3026077933006618" />
          <attvalue for="16" value="0.005170654319617724" />
          <attvalue for="17" value="2.4017517292413546e-05" />
          <attvalue for="18" value="0.4666666666666667" />
          <attvalue for="19" value="360" />
          <attvalue for="20" value="#12EAEA" />
          <attvalue for="21" value="#0EBEBE" />
        </attvalues>
      </node>
      <node id="Aldo-keto reductase family 1 member C3" label="Aldo-keto reductase family 1 member C3">
        <attvalues>
          <attvalue for="0" value="AKR1C3" />
          <attvalue for="1" value="P42330" />
          <attvalue for="2" value="5HNT" />
          <attvalue for="3" value="Humans" />
          <attvalue for="4" value="Enzyme" />
          <attvalue for="5" value="Not Available" />
          <attvalue for="6" value="Cytoplasm" />
          <attvalue for="7" value="AKR1C1, AKR1D1, AKR1C2, SRD5A1, SRD5A2, HSD3B2, HSD3B1, CBR1, CYP17A1, CYP19A1" />
          <attvalue for="8" value="Endometrial Neoplasms, Prostatic Neoplasms, Disorders of Sex Development, Stomach Neoplasms, Sex Differentiation Disorders, Malignant Neoplasms, Neoplasms, Primary malignant neoplasm, Lung Neoplasms, Mammary Neoplasms, Secondary Neoplasm, Adenocarcinoma, Anxiety Disorders, Carcinoma, Hypertensive disease, Metabolic Diseases, Skin lesion" />
          <attvalue for="9" value="NADH, Rutin, Prostaglandin D2, Flufenamic acid, Androstenedione, Nicotinamide adenine dinucleotide phosphate, 3-carboxamido-1,3,5(10)-estratrien-17(R)-spiro-2'(5',5'-dimethyl-6'oxo)tetrahydropyran, Doxorubicin, Indomethacin, Glycyrrhizic acid, Fenofibrate, Oxcarbazepine, Methylprednisolone, Lumateperone" />
          <attvalue for="10" value="https://www.drugbank.ca/polypeptides/P42330" />
          <attvalue for="11" value="Aldo-keto reductase family 1 member C3" />
          <attvalue for="12" value="https://cdn.rcsb.org/images/structures/hn/5hnt/5hnt_assembly-1.jpeg" />
          <attvalue for="13" value="Target" />
          <attvalue for="14" value="8" />
          <attvalue for="15" value="0.3009318761345799" />
          <attvalue for="16" value="0.0" />
          <attvalue for="17" value="2.33724114117658e-05" />
          <attvalue for="18" value="1.0" />
          <attvalue for="19" value="0" />
          <attvalue for="20" value="#12EAEA" />
          <attvalue for="21" value="#0EBEBE" />
        </attvalues>
      </node>
      <node id="DNA topoisomerase 4 subunit A" label="DNA topoisomerase 4 subunit A">
        <attvalues>
          <attvalue for="0" value="parC" />
          <attvalue for="1" value="P43702" />
          <attvalue for="2" value="Not Available" />
          <attvalue for="3" value="Haemophilus influenzae (strain ATCC 51907 / DSM 11121 / KW20 / Rd)" />
          <attvalue for="4" value="Not Available" />
          <attvalue for="5" value="Not Available" />
          <attvalue for="6" value="Cell membrane" />
          <attvalue for="7" value="" />
          <attvalue for="8" value="Haemophilus influenzae (strain ATCC 51907 / DSM 11121 / KW20 / Rd)" />
          <attvalue for="9" value="Moxifloxacin, Grepafloxacin, Enoxacin, Pefloxacin, Ciprofloxacin, Trovafloxacin, Lomefloxacin, Norfloxacin, Levofloxacin, Gemifloxacin, Ofloxacin, Sparfloxacin, Temafloxacin, Fleroxacin, Besifloxacin, Finafloxacin" />
          <attvalue for="10" value="https://www.drugbank.ca/polypeptides/P43702" />
          <attvalue for="11" value="DNA topoisomerase 4 subunit A" />
          <attvalue for="12" value="https://cdn.rcsb.org/images/structures/ot/not available/not available_model-1.jpeg" />
          <attvalue for="13" value="Target" />
          <attvalue for="14" value="2" />
          <attvalue for="15" value="0.23637634316280623" />
          <attvalue for="16" value="0.0" />
          <attvalue for="17" value="7.562598216436633e-07" />
          <attvalue for="18" value="1.0" />
          <attvalue for="19" value="77" />
          <attvalue for="20" value="#12EAEA" />
          <attvalue for="21" value="#0EBEBE" />
        </attvalues>
      </node>
      <node id="DNA gyrase subunit A" label="DNA gyrase subunit A">
        <attvalues>
          <attvalue for="0" value="gyrA" />
          <attvalue for="1" value="P43700" />
          <attvalue for="2" value="Not Available" />
          <attvalue for="3" value="Haemophilus influenzae (strain ATCC 51907 / DSM 11121 / KW20 / Rd)" />
          <attvalue for="4" value="Not Available" />
          <attvalue for="5" value="Not Available" />
          <attvalue for="6" value="Cytoplasm" />
          <attvalue for="7" value="" />
          <attvalue for="8" value="Haemophilus influenzae (strain ATCC 51907 / DSM 11121 / KW20 / Rd)" />
          <attvalue for="9" value="Moxifloxacin, Grepafloxacin, Enoxacin, Pefloxacin, Ciprofloxacin, Trovafloxacin, Lomefloxacin, Norfloxacin, Levofloxacin, Gemifloxacin, Ofloxacin, Sparfloxacin, Temafloxacin, Cinoxacin, Fleroxacin, Besifloxacin, Finafloxacin, Ozenoxacin" />
          <attvalue for="10" value="https://www.drugbank.ca/polypeptides/P43700" />
          <attvalue for="11" value="DNA gyrase subunit A" />
          <attvalue for="12" value="https://cdn.rcsb.org/images/structures/ot/not available/not available_model-1.jpeg" />
          <attvalue for="13" value="Target" />
          <attvalue for="14" value="2" />
          <attvalue for="15" value="0.23637634316280623" />
          <attvalue for="16" value="0.0" />
          <attvalue for="17" value="7.562598216436633e-07" />
          <attvalue for="18" value="1.0" />
          <attvalue for="19" value="0" />
          <attvalue for="20" value="#12EAEA" />
          <attvalue for="21" value="#0EBEBE" />
        </attvalues>
      </node>
      <node id="Thrombopoietin receptor" label="Thrombopoietin receptor">
        <attvalues>
          <attvalue for="0" value="MPL" />
          <attvalue for="1" value="P40238" />
          <attvalue for="2" value="Not Available" />
          <attvalue for="3" value="Humans" />
          <attvalue for="4" value="Membrane receptor" />
          <attvalue for="5" value="Not Available" />
          <attvalue for="6" value="Cell membrane" />
          <attvalue for="7" value="THPO, JAK2, SHC1, STAT5B, STAT5A" />
          <attvalue for="8" value="Myeloproliferative disease, MYELODYSPLASTIC SYNDROME, Hematologic Neoplasms, Cerebrovascular accident, Neoplasms, Chronic liver disease, Malignant Neoplasms, Primary malignant neoplasm, Blood Platelet Disorders, Congenital chromosomal disease, Infection of kidney, Liver diseases, Lung Neoplasms, Lymphoma, Urinary tract infection, Deformity of bone, Myelodysplastic-Myeloproliferative Diseases, Mammary Neoplasms, Infection" />
          <attvalue for="9" value="SB-559448, Eltrombopag, Thrombopoietin, Romiplostim, Avatrombopag, Lusutrombopag" />
          <attvalue for="10" value="https://www.drugbank.ca/polypeptides/P40238" />
          <attvalue for="11" value="Thrombopoietin receptor" />
          <attvalue for="12" value="https://cdn.rcsb.org/images/structures/ot/not available/not available_model-1.jpeg" />
          <attvalue for="13" value="Target" />
          <attvalue for="14" value="0" />
          <attvalue for="15" value="0.0" />
          <attvalue for="16" value="0.0" />
          <attvalue for="17" value="1.0853196661318566e-46" />
          <attvalue for="18" value="0" />
          <attvalue for="19" value="0" />
          <attvalue for="20" value="#12EAEA" />
          <attvalue for="21" value="#0EBEBE" />
        </attvalues>
      </node>
      <node id="Farnesyl pyrophosphate synthase" label="Farnesyl pyrophosphate synthase">
        <attvalues>
          <attvalue for="0" value="FDPS" />
          <attvalue for="1" value="P14324" />
          <attvalue for="2" value="4DEM" />
          <attvalue for="3" value="Humans" />
          <attvalue for="4" value="Enzyme" />
          <attvalue for="5" value="Transferase" />
          <attvalue for="6" value="Cytoplasm" />
          <attvalue for="7" value="FDFT1, GGPS1, MVD, IDI1, HMGCS1, IDI2, DHDDS, PDSS1, PDSS2, SREBF2" />
          <attvalue for="8" value="Neoplasms, Malignant Neoplasms, Primary malignant neoplasm, Diabetes Mellitus, Anxiety Disorders, Bone Diseases, Brain Diseases, Brain Neoplasms, Cognition Disorders, Colonic Neoplasms, Heart valve disease, Neurodegenerative Disorders" />
          <attvalue for="9" value="Pamidronic acid, Zoledronic acid, Alendronic acid, Ibandronate, Risedronic acid, ISOPENTENYL PYROPHOSPHATE, Minodronic acid, Dimethylallyl Diphosphate, Farnesyl diphosphate, Geranyl Diphosphate, Geranylgeranyl diphosphate, Isopentyl Pyrophosphate, Incadronic acid" />
          <attvalue for="10" value="https://www.drugbank.ca/polypeptides/P14324" />
          <attvalue for="11" value="Farnesyl pyrophosphate synthase" />
          <attvalue for="12" value="https://cdn.rcsb.org/images/structures/de/4dem/4dem_assembly-1.jpeg" />
          <attvalue for="13" value="Target" />
          <attvalue for="14" value="4" />
          <attvalue for="15" value="0.2307916618404039" />
          <attvalue for="16" value="0.0" />
          <attvalue for="17" value="1.343980942121633e-07" />
          <attvalue for="18" value="1.0" />
          <attvalue for="19" value="196" />
          <attvalue for="20" value="#12EAEA" />
          <attvalue for="21" value="#0EBEBE" />
        </attvalues>
      </node>
      <node id="Tyrosine-protein phosphatase non-receptor type 4" label="Tyrosine-protein phosphatase non-receptor type 4">
        <attvalues>
          <attvalue for="0" value="PTPN4" />
          <attvalue for="1" value="P29074" />
          <attvalue for="2" value="5EZ0" />
          <attvalue for="3" value="Humans" />
          <attvalue for="4" value="Enzyme" />
          <attvalue for="5" value="Phosphatase" />
          <attvalue for="6" value="Cell membrane" />
          <attvalue for="7" value="" />
          <attvalue for="8" value="Neoplasms, Malignant Neoplasms, HIV Infections, Immune System Diseases, Psychotic Disorders, B-Cell Lymphomas, Hematologic Neoplasms, Primary malignant neoplasm, Neurodevelopmental Disorders" />
          <attvalue for="9" value="Alendronic acid" />
          <attvalue for="10" value="https://www.drugbank.ca/polypeptides/P29074" />
          <attvalue for="11" value="Tyrosine-protein phosphatase non-receptor type 4" />
          <attvalue for="12" value="https://cdn.rcsb.org/images/structures/ez/5ez0/5ez0_assembly-1.jpeg" />
          <attvalue for="13" value="Target" />
          <attvalue for="14" value="4" />
          <attvalue for="15" value="0.2307916618404039" />
          <attvalue for="16" value="0.0" />
          <attvalue for="17" value="1.343980942121633e-07" />
          <attvalue for="18" value="1.0" />
          <attvalue for="19" value="138" />
          <attvalue for="20" value="#12EAEA" />
          <attvalue for="21" value="#0EBEBE" />
        </attvalues>
      </node>
      <node id="Receptor-type tyrosine-protein phosphatase S" label="Receptor-type tyrosine-protein phosphatase S">
        <attvalues>
          <attvalue for="0" value="PTPRS" />
          <attvalue for="1" value="Q13332" />
          <attvalue for="2" value="2YD9" />
          <attvalue for="3" value="Humans" />
          <attvalue for="4" value="Enzyme" />
          <attvalue for="5" value="Phosphatase" />
          <attvalue for="6" value="Membrane" />
          <attvalue for="7" value="PPFIA1, LRRC4B, PPFIA3, PPFIBP1, PPFIBP2, NTRK3" />
          <attvalue for="8" value="Inflammatory Bowel Diseases" />
          <attvalue for="9" value="Alendronic acid, Etidronic acid" />
          <attvalue for="10" value="https://www.drugbank.ca/polypeptides/Q13332" />
          <attvalue for="11" value="Receptor-type tyrosine-protein phosphatase S" />
          <attvalue for="12" value="https://cdn.rcsb.org/images/structures/yd/2yd9/2yd9_assembly-1.jpeg" />
          <attvalue for="13" value="Target" />
          <attvalue for="14" value="4" />
          <attvalue for="15" value="0.2307916618404039" />
          <attvalue for="16" value="0.0" />
          <attvalue for="17" value="1.343980942121633e-07" />
          <attvalue for="18" value="1.0" />
          <attvalue for="19" value="57" />
          <attvalue for="20" value="#12EAEA" />
          <attvalue for="21" value="#0EBEBE" />
        </attvalues>
      </node>
      <node id="Receptor-type tyrosine-protein phosphatase epsilon" label="Receptor-type tyrosine-protein phosphatase epsilon">
        <attvalues>
          <attvalue for="0" value="PTPRE" />
          <attvalue for="1" value="P23469" />
          <attvalue for="2" value="2JJD" />
          <attvalue for="3" value="Humans" />
          <attvalue for="4" value="Enzyme" />
          <attvalue for="5" value="Phosphatase" />
          <attvalue for="6" value="Cell membrane" />
          <attvalue for="7" value="" />
          <attvalue for="8" value="" />
          <attvalue for="9" value="Alendronic acid, Tiludronic acid" />
          <attvalue for="10" value="https://www.drugbank.ca/polypeptides/P23469" />
          <attvalue for="11" value="Receptor-type tyrosine-protein phosphatase epsilon" />
          <attvalue for="12" value="https://cdn.rcsb.org/images/structures/jj/2jjd/2jjd_assembly-1.jpeg" />
          <attvalue for="13" value="Target" />
          <attvalue for="14" value="4" />
          <attvalue for="15" value="0.2307916618404039" />
          <attvalue for="16" value="0.0" />
          <attvalue for="17" value="1.343980942121633e-07" />
          <attvalue for="18" value="1.0" />
          <attvalue for="19" value="0" />
          <attvalue for="20" value="#12EAEA" />
          <attvalue for="21" value="#0EBEBE" />
        </attvalues>
      </node>
      <node id="V-type proton ATPase catalytic subunit A" label="V-type proton ATPase catalytic subunit A">
        <attvalues>
          <attvalue for="0" value="ATP6V1A" />
          <attvalue for="1" value="P38606" />
          <attvalue for="2" value="6WM3" />
          <attvalue for="3" value="Humans" />
          <attvalue for="4" value="Not Available" />
          <attvalue for="5" value="Not Available" />
          <attvalue for="6" value="Not Available" />
          <attvalue for="7" value="ATP6V1C2, ATP6V1D, ATP6V1B1, ATP6V1B2, ATP6V1H, ATP6V1E1, ATP6V1F, ATP6V0D1, ATP6V1C1, ATP6V1E2" />
          <attvalue for="8" value="Encephalopathies" />
          <attvalue for="9" value="Alendronic acid, Etidronic acid, Bafilomycin A1, Bafilomycin B1, Tiludronic acid" />
          <attvalue for="10" value="https://www.drugbank.ca/polypeptides/P38606" />
          <attvalue for="11" value="V-type proton ATPase catalytic subunit A" />
          <attvalue for="12" value="https://cdn.rcsb.org/images/structures/wm/6wm3/6wm3_assembly-1.jpeg" />
          <attvalue for="13" value="Target" />
          <attvalue for="14" value="189" />
          <attvalue for="15" value="0.3151113411209863" />
          <attvalue for="16" value="0.005816058495239112" />
          <attvalue for="17" value="3.540962711076489e-05" />
          <attvalue for="18" value="0.9583474051559158" />
          <attvalue for="19" value="721" />
          <attvalue for="20" value="#12EAEA" />
          <attvalue for="21" value="#0EBEBE" />
        </attvalues>
      </node>
      <node id="Sterol regulatory element-binding protein 1" label="Sterol regulatory element-binding protein 1">
        <attvalues>
          <attvalue for="0" value="SREBF1" />
          <attvalue for="1" value="P36956" />
          <attvalue for="2" value="Not Available" />
          <attvalue for="3" value="Humans" />
          <attvalue for="4" value="Not Available" />
          <attvalue for="5" value="Not Available" />
          <attvalue for="6" value="Endoplasmic reticulum membrane" />
          <attvalue for="7" value="LDLR, MBTPS2, SCAP, MTOR, HMGCS1, MBTPS1, EP300, FASN, RPTOR" />
          <attvalue for="8" value="Diabetic Neuropathies, Kidney Diseases, Neoplasms, Malignant Neoplasms, Diabetes Mellitus, Primary malignant neoplasm, Cytomegalovirus Infections, Dyslipidemias, Metabolic Diseases, Prostatic Neoplasms, Lipid Metabolism Disorders, Mammary Neoplasms, Cognition Disorders, Endometrial Neoplasms, Hypertensive disease, Liver neoplasms, Cerebrovascular accident" />
          <attvalue for="9" value="Omega-3 fatty acids, Doconexent, Fish oil, Omega-3-acid ethyl esters" />
          <attvalue for="10" value="https://www.drugbank.ca/polypeptides/P36956" />
          <attvalue for="11" value="Sterol regulatory element-binding protein 1" />
          <attvalue for="12" value="https://cdn.rcsb.org/images/structures/ot/not available/not available_model-1.jpeg" />
          <attvalue for="13" value="Target" />
          <attvalue for="14" value="2" />
          <attvalue for="15" value="0.2842079732438056" />
          <attvalue for="16" value="0.0" />
          <attvalue for="17" value="3.057427949669706e-06" />
          <attvalue for="18" value="1.0" />
          <attvalue for="19" value="0" />
          <attvalue for="20" value="#12EAEA" />
          <attvalue for="21" value="#0EBEBE" />
        </attvalues>
      </node>
      <node id="Toll-like receptor 7" label="Toll-like receptor 7">
        <attvalues>
          <attvalue for="0" value="TLR7" />
          <attvalue for="1" value="Q9NYK1" />
          <attvalue for="2" value="7CYN" />
          <attvalue for="3" value="Humans" />
          <attvalue for="4" value="Membrane receptor" />
          <attvalue for="5" value="Toll-like and Il-1 receptors" />
          <attvalue for="6" value="Endoplasmic reticulum membrane" />
          <attvalue for="7" value="MYD88, IRF7, UNC93B1, IRAK1, IRAK4, TRAF6, CTSS, IRAK2, TLR8, HSP90B1" />
          <attvalue for="8" value="Malignant Neoplasms, Neoplasms, Primary malignant neoplasm, HIV Infections, Lymphoma, Respiratory Syncytial Virus Infections, Polyendocrinopathies, Autoimmune, Adenocarcinoma, Bacterial Infections, Diabetes Mellitus, Hepatitis, Herpes Simplex Infections, Immunologic Deficiency Syndromes, Secondary Neoplasm, Infection, Acquired Immunodeficiency Syndrome, Anxiety Disorders, Carcinoma, Cardiomyopathy, Dilated, Cytomegalovirus Infections, Head and Neck Neoplasms, Immune System Diseases, Inflammatory Bowel Diseases, Liver diseases, Lung Neoplasms, Metabolic Diseases, Mycosis Fungoides, nervous system disorder, Pneumococcal Infections, Rotavirus Infections, Dermatologic disorders, Skin Diseases, Infectious, Skin lesion, Skin Neoplasms, Cerebrovascular accident, Epstein-Barr Virus Infections, Pneumovirus Infections, Viral Encephalitis, Acute infectious disease, Atopic disorders, MYELODYSPLASTIC SYNDROME, Infection caused by Norovirus" />
          <attvalue for="9" value="Imiquimod, Isatoribine, ANA971, Golotimod, Resiquimod, Hydroxychloroquine" />
          <attvalue for="10" value="https://www.drugbank.ca/polypeptides/Q9NYK1" />
          <attvalue for="11" value="Toll-like receptor 7" />
          <attvalue for="12" value="https://cdn.rcsb.org/images/structures/cy/7cyn/7cyn_assembly-1.jpeg" />
          <attvalue for="13" value="Target" />
          <attvalue for="14" value="2" />
          <attvalue for="15" value="0.19294100979866874" />
          <attvalue for="16" value="0.0" />
          <attvalue for="17" value="4.793932711907349e-09" />
          <attvalue for="18" value="1.0" />
          <attvalue for="19" value="0" />
          <attvalue for="20" value="#12EAEA" />
          <attvalue for="21" value="#0EBEBE" />
        </attvalues>
      </node>
      <node id="Delta-aminolevulinic acid dehydratase" label="Delta-aminolevulinic acid dehydratase">
        <attvalues>
          <attvalue for="0" value="ALAD" />
          <attvalue for="1" value="P13716" />
          <attvalue for="2" value="5HMS" />
          <attvalue for="3" value="Humans" />
          <attvalue for="4" value="Enzyme" />
          <attvalue for="5" value="Lyase" />
          <attvalue for="6" value="Not Available" />
          <attvalue for="7" value="HMBS, ALAS2, ALAS1, UROS, UROD" />
          <attvalue for="8" value="Porphyrias, Hepatic, Hypertensive disease, Hematological Disease, Kidney Diseases, Liver diseases, Prostatic Neoplasms, Disorders of Porphyrin Metabolism, Brain Neoplasms, Diabetes Mellitus, Anxiety Disorders, Malignant Neoplasms, Primary malignant neoplasm, Neoplasms, Intracranial, Infection" />
          <attvalue for="9" value="Aminolevulinic acid, Delta-Amino Valeric Acid, Laevulinic Acid, Porphobilinogen, 3-(2-Aminoethyl)-4-(Aminomethyl)Heptanedioic Acid, 5-hydroxyvaleric acid, 4-Oxosebacic Acid, 4,7-Dioxosebacic Acid" />
          <attvalue for="10" value="https://www.drugbank.ca/polypeptides/P13716" />
          <attvalue for="11" value="Delta-aminolevulinic acid dehydratase" />
          <attvalue for="12" value="https://cdn.rcsb.org/images/structures/hm/5hms/5hms_assembly-1.jpeg" />
          <attvalue for="13" value="Target" />
          <attvalue for="14" value="0" />
          <attvalue for="15" value="0.0" />
          <attvalue for="16" value="0.0" />
          <attvalue for="17" value="1.0853196661318566e-46" />
          <attvalue for="18" value="0" />
          <attvalue for="19" value="0" />
          <attvalue for="20" value="#12EAEA" />
          <attvalue for="21" value="#0EBEBE" />
        </attvalues>
      </node>
      <node id="Protein-tyrosine kinase 2-beta" label="Protein-tyrosine kinase 2-beta">
        <attvalues>
          <attvalue for="0" value="PTK2B" />
          <attvalue for="1" value="Q14289" />
          <attvalue for="2" value="3GM1" />
          <attvalue for="3" value="Humans" />
          <attvalue for="4" value="Enzyme" />
          <attvalue for="5" value="Kinase" />
          <attvalue for="6" value="Cytoplasm" />
          <attvalue for="7" value="PXN, BCAR1, LPXN, GRB2, TGFB1I1, PTPN11, SHC1, CRK, ITGB3, SRC" />
          <attvalue for="8" value="Skin Neoplasms, Hypertensive disease, Inflammatory Bowel Diseases, B-Cell Lymphomas, Diabetes Mellitus, Secondary Neoplasm, Prostatic Neoplasms, Adenocarcinoma, Liver neoplasms, Lung Neoplasms, Neuroendocrine Tumors, Hematologic Neoplasms, Neurodegenerative Disorders, Inflammatory disorder, Mammary Neoplasms, Brain Neoplasms, Carcinoma, Cognition Disorders, Kidney Diseases, Lymphoma, Metabolic Diseases, Parasitic Diseases, Peripheral Neuropathy, Urinary tract infection, Urologic Diseases, Uterine Fibroids, Vascular Diseases, Malignant neoplasm of mouth, Gastrointestinal Stromal Tumors, Dyslipidemias, Diabetic Polyneuropathies, Adult Solid Neoplasm, Oropharyngeal disorders, Tauopathies, Gestational Trophoblastic Neoplasms, Chronic Kidney Diseases, Peripheral Nervous System Diseases" />
          <attvalue for="9" value="Genistein, 4-{[4-{[(1R,2R)-2-(dimethylamino)cyclopentyl]amino}-5-(trifluoromethyl)pyrimidin-2-yl]amino}-N-methylbenzenesulfonamide, Leflunomide, Baricitinib, Fostamatinib" />
          <attvalue for="10" value="https://www.drugbank.ca/polypeptides/Q14289" />
          <attvalue for="11" value="Protein-tyrosine kinase 2-beta" />
          <attvalue for="12" value="https://cdn.rcsb.org/images/structures/gm/3gm1/3gm1_assembly-1.jpeg" />
          <attvalue for="13" value="Target" />
          <attvalue for="14" value="318" />
          <attvalue for="15" value="0.38881582743864107" />
          <attvalue for="16" value="0.009003225358914655" />
          <attvalue for="17" value="0.057288291845862545" />
          <attvalue for="18" value="0.9162946650000992" />
          <attvalue for="19" value="740" />
          <attvalue for="20" value="#12EAEA" />
          <attvalue for="21" value="#0EBEBE" />
        </attvalues>
      </node>
      <node id="Cystathionine beta-synthase" label="Cystathionine beta-synthase">
        <attvalues>
          <attvalue for="0" value="CBS" />
          <attvalue for="1" value="P35520" />
          <attvalue for="2" value="4PCU" />
          <attvalue for="3" value="Humans" />
          <attvalue for="4" value="Enzyme" />
          <attvalue for="5" value="Not Available" />
          <attvalue for="6" value="Cytoplasm" />
          <attvalue for="7" value="CTH" />
          <attvalue for="8" value="Hypertensive disease, Cerebrovascular accident, Intellectual Disability, Neoplasms, Vascular Diseases, Inborn Errors of Metabolism, Malignant Neoplasms, Arterial Occlusive Diseases, Neurodegenerative Disorders, Primary malignant neoplasm, Congenital Heart Defects, Lung Neoplasms, Congenital heart disease, Congenital Abnormality, Adenocarcinoma, Carcinoma, Cognition Disorders, Colonic Neoplasms, Connective Tissue Diseases, Demyelinating Diseases, Diabetes Mellitus, Heart Diseases, Immunologic Deficiency Syndromes, Inflammatory Bowel Diseases, Liver neoplasms, Lung diseases, Metabolic Diseases, Monosomy, Mycoses, Malignant neoplasm of mouth, Deformity, Arteriopathic disease, Chronic Kidney Diseases, Peripheral Arterial Diseases" />
          <attvalue for="9" value="Pyridoxal phosphate, Serine, Cysteine, Ademetionine" />
          <attvalue for="10" value="https://www.drugbank.ca/polypeptides/P35520" />
          <attvalue for="11" value="Cystathionine beta-synthase" />
          <attvalue for="12" value="https://cdn.rcsb.org/images/structures/pc/4pcu/4pcu_assembly-1.jpeg" />
          <attvalue for="13" value="Target" />
          <attvalue for="14" value="18" />
          <attvalue for="15" value="0.2442799073202589" />
          <attvalue for="16" value="0.00870677804495617" />
          <attvalue for="17" value="6.84008458887316e-07" />
          <attvalue for="18" value="0.5294117647058824" />
          <attvalue for="19" value="458" />
          <attvalue for="20" value="#12EAEA" />
          <attvalue for="21" value="#0EBEBE" />
        </attvalues>
      </node>
      <node id="L-serine dehydratase/L-threonine deaminase" label="L-serine dehydratase/L-threonine deaminase">
        <attvalues>
          <attvalue for="0" value="SDS" />
          <attvalue for="1" value="P20132" />
          <attvalue for="2" value="1P5J" />
          <attvalue for="3" value="Humans" />
          <attvalue for="4" value="Not Available" />
          <attvalue for="5" value="Not Available" />
          <attvalue for="6" value="Cytoplasm" />
          <attvalue for="7" value="SHMT2, PSPH, SHMT1" />
          <attvalue for="8" value="Neoplasms, Malignant Neoplasms, Primary malignant neoplasm, Mitochondrial Diseases, Congenital chromosomal disease, Hypertensive disease, Cardiomyopathies, Cognition Disorders, Inflammatory Bowel Diseases, Liver neoplasms, Neoplastic Syndromes, Hereditary, Periodontal Diseases, Phenylketonurias, Precancerous Conditions, Uterine Fibroids, Virus Diseases, Leukoencephalopathy, Chronic Kidney Diseases" />
          <attvalue for="9" value="Pyridoxal phosphate, Serine" />
          <attvalue for="10" value="https://www.drugbank.ca/polypeptides/P20132" />
          <attvalue for="11" value="L-serine dehydratase/L-threonine deaminase" />
          <attvalue for="12" value="https://cdn.rcsb.org/images/structures/p5/1p5j/1p5j_assembly-1.jpeg" />
          <attvalue for="13" value="Target" />
          <attvalue for="14" value="6" />
          <attvalue for="15" value="0.19044735819338474" />
          <attvalue for="16" value="0.0" />
          <attvalue for="17" value="2.287171879018102e-09" />
          <attvalue for="18" value="1.0" />
          <attvalue for="19" value="270" />
          <attvalue for="20" value="#12EAEA" />
          <attvalue for="21" value="#0EBEBE" />
        </attvalues>
      </node>
      <node id="Serine racemase" label="Serine racemase">
        <attvalues>
          <attvalue for="0" value="SRR" />
          <attvalue for="1" value="Q9GZT4" />
          <attvalue for="2" value="3L6B" />
          <attvalue for="3" value="Humans" />
          <attvalue for="4" value="Enzyme" />
          <attvalue for="5" value="Not Available" />
          <attvalue for="6" value="Not Available" />
          <attvalue for="7" value="" />
          <attvalue for="8" value="Child Development Disorders, Pervasive, Neoplasms, Mental disorders, Hypertensive disease" />
          <attvalue for="9" value="Serine, Pyridoxal phosphate" />
          <attvalue for="10" value="https://www.drugbank.ca/polypeptides/Q9GZT4" />
          <attvalue for="11" value="Serine racemase" />
          <attvalue for="12" value="https://cdn.rcsb.org/images/structures/l6/3l6b/3l6b_assembly-1.jpeg" />
          <attvalue for="13" value="Target" />
          <attvalue for="14" value="6" />
          <attvalue for="15" value="0.19044735819338474" />
          <attvalue for="16" value="0.0" />
          <attvalue for="17" value="2.287171879018102e-09" />
          <attvalue for="18" value="1.0" />
          <attvalue for="19" value="229" />
          <attvalue for="20" value="#12EAEA" />
          <attvalue for="21" value="#0EBEBE" />
        </attvalues>
      </node>
      <node id="Serine palmitoyltransferase 2" label="Serine palmitoyltransferase 2">
        <attvalues>
          <attvalue for="0" value="SPTLC2" />
          <attvalue for="1" value="O15270" />
          <attvalue for="2" value="Not Available" />
          <attvalue for="3" value="Humans" />
          <attvalue for="4" value="Enzyme" />
          <attvalue for="5" value="Transferase" />
          <attvalue for="6" value="Endoplasmic reticulum membrane" />
          <attvalue for="7" value="SPTSSB, SPTSSA, SPTLC1, KDSR, ORMDL3" />
          <attvalue for="8" value="Hereditary Sensory and Autonomic Neuropathies, Neuropathy, Neoplasms, Peripheral Neuropathy, Peripheral Nervous System Diseases" />
          <attvalue for="9" value="Pyridoxal phosphate, Serine" />
          <attvalue for="10" value="https://www.drugbank.ca/polypeptides/O15270" />
          <attvalue for="11" value="Serine palmitoyltransferase 2" />
          <attvalue for="12" value="https://cdn.rcsb.org/images/structures/ot/not available/not available_model-1.jpeg" />
          <attvalue for="13" value="Target" />
          <attvalue for="14" value="6" />
          <attvalue for="15" value="0.19044735819338474" />
          <attvalue for="16" value="0.0" />
          <attvalue for="17" value="2.287171879018102e-09" />
          <attvalue for="18" value="1.0" />
          <attvalue for="19" value="185" />
          <attvalue for="20" value="#12EAEA" />
          <attvalue for="21" value="#0EBEBE" />
        </attvalues>
      </node>
      <node id="Serine palmitoyltransferase 1" label="Serine palmitoyltransferase 1">
        <attvalues>
          <attvalue for="0" value="SPTLC1" />
          <attvalue for="1" value="O15269" />
          <attvalue for="2" value="Not Available" />
          <attvalue for="3" value="Humans" />
          <attvalue for="4" value="Enzyme" />
          <attvalue for="5" value="Transferase" />
          <attvalue for="6" value="Endoplasmic reticulum membrane" />
          <attvalue for="7" value="SPTSSA, SPTSSB, SPTLC2, SPTLC3, ORMDL3, KDSR" />
          <attvalue for="8" value="Mental disorders, Psychotic Disorders, Neuropathy, Hereditary Sensory and Autonomic Neuropathies, Degenerative disorder, Peripheral Neuropathy, Peripheral Nervous System Diseases, nervous system disorder, Malignant Neoplasms, Neoplasms, Hereditary Motor and Sensory Neuropathies, Primary malignant neoplasm, Brain Neoplasms, Neurodegenerative Disorders, Autonomic nervous system disorders" />
          <attvalue for="9" value="Pyridoxal phosphate, Serine" />
          <attvalue for="10" value="https://www.drugbank.ca/polypeptides/O15269" />
          <attvalue for="11" value="Serine palmitoyltransferase 1" />
          <attvalue for="12" value="https://cdn.rcsb.org/images/structures/ot/not available/not available_model-1.jpeg" />
          <attvalue for="13" value="Target" />
          <attvalue for="14" value="6" />
          <attvalue for="15" value="0.19044735819338474" />
          <attvalue for="16" value="0.0" />
          <attvalue for="17" value="2.287171879018102e-09" />
          <attvalue for="18" value="1.0" />
          <attvalue for="19" value="126" />
          <attvalue for="20" value="#12EAEA" />
          <attvalue for="21" value="#0EBEBE" />
        </attvalues>
      </node>
      <node id="Serine--tRNA ligase, cytoplasmic" label="Serine--tRNA ligase, cytoplasmic">
        <attvalues>
          <attvalue for="0" value="SARS" />
          <attvalue for="1" value="P49591" />
          <attvalue for="2" value="4RQE" />
          <attvalue for="3" value="Humans" />
          <attvalue for="4" value="Not Available" />
          <attvalue for="5" value="Not Available" />
          <attvalue for="6" value="Cytoplasm" />
          <attvalue for="7" value="PSTK, GARS, AARS, YARS, TARS, MARS" />
          <attvalue for="8" value="" />
          <attvalue for="9" value="Serine" />
          <attvalue for="10" value="https://www.drugbank.ca/polypeptides/P49591" />
          <attvalue for="11" value="Serine--tRNA ligase, cytoplasmic" />
          <attvalue for="12" value="https://cdn.rcsb.org/images/structures/rq/4rqe/4rqe_assembly-1.jpeg" />
          <attvalue for="13" value="Target" />
          <attvalue for="14" value="6" />
          <attvalue for="15" value="0.19044735819338474" />
          <attvalue for="16" value="0.0" />
          <attvalue for="17" value="2.287171879018102e-09" />
          <attvalue for="18" value="1.0" />
          <attvalue for="19" value="43" />
          <attvalue for="20" value="#12EAEA" />
          <attvalue for="21" value="#0EBEBE" />
        </attvalues>
      </node>
      <node id="Serine--pyruvate aminotransferase" label="Serine--pyruvate aminotransferase">
        <attvalues>
          <attvalue for="0" value="AGXT" />
          <attvalue for="1" value="P21549" />
          <attvalue for="2" value="3R9A" />
          <attvalue for="3" value="Humans" />
          <attvalue for="4" value="Not Available" />
          <attvalue for="5" value="Not Available" />
          <attvalue for="6" value="Peroxisome" />
          <attvalue for="7" value="GRHPR, HAO1, HAO2, AGXT2, PIPOX, HOGA1, SHMT2, SHMT1, GLDC, DAO" />
          <attvalue for="8" value="Carcinoma, Hypertensive disease, Metabolic Diseases, Inborn Errors of Metabolism, Chronic Kidney Diseases" />
          <attvalue for="9" value="Alanine, Pyridoxal phosphate, Serine, Glycine, Aminooxyacetic acid, N(6)-(pyridoxal phosphate)-L-lysine, 4-(2-AMINOPHENYL)-4-OXOBUTANOIC ACID" />
          <attvalue for="10" value="https://www.drugbank.ca/polypeptides/P21549" />
          <attvalue for="11" value="Serine--pyruvate aminotransferase" />
          <attvalue for="12" value="https://cdn.rcsb.org/images/structures/r9/3r9a/3r9a_assembly-1.jpeg" />
          <attvalue for="13" value="Target" />
          <attvalue for="14" value="6" />
          <attvalue for="15" value="0.19044735819338474" />
          <attvalue for="16" value="0.0" />
          <attvalue for="17" value="2.287171879018102e-09" />
          <attvalue for="18" value="1.0" />
          <attvalue for="19" value="0" />
          <attvalue for="20" value="#12EAEA" />
          <attvalue for="21" value="#0EBEBE" />
        </attvalues>
      </node>
      <node id="Nonstructural protein 5A" label="Nonstructural protein 5A">
        <attvalues>
          <attvalue for="0" value="NS5A" />
          <attvalue for="1" value="Q5L478" />
          <attvalue for="2" value="Not Available" />
          <attvalue for="3" value="Hepatitis C Virus" />
          <attvalue for="4" value="Not Available" />
          <attvalue for="5" value="Not Available" />
          <attvalue for="6" value="Not Available" />
          <attvalue for="7" value="" />
          <attvalue for="8" value="Hepatitis C Virus" />
          <attvalue for="9" value="Daclatasvir, Ledipasvir, Ombitasvir, Elbasvir, Velpatasvir, Pibrentasvir" />
          <attvalue for="10" value="https://www.drugbank.ca/polypeptides/Q5L478" />
          <attvalue for="11" value="Nonstructural protein 5A" />
          <attvalue for="12" value="https://cdn.rcsb.org/images/structures/ot/not available/not available_model-1.jpeg" />
          <attvalue for="13" value="Target" />
          <attvalue for="14" value="0" />
          <attvalue for="15" value="0.0" />
          <attvalue for="16" value="0.0" />
          <attvalue for="17" value="1.0853196661318566e-46" />
          <attvalue for="18" value="0" />
          <attvalue for="19" value="0" />
          <attvalue for="20" value="#12EAEA" />
          <attvalue for="21" value="#0EBEBE" />
        </attvalues>
      </node>
      <node id="Tyrosine-protein kinase HCK" label="Tyrosine-protein kinase HCK">
        <attvalues>
          <attvalue for="0" value="HCK" />
          <attvalue for="1" value="P08631" />
          <attvalue for="2" value="4U5W" />
          <attvalue for="3" value="Humans" />
          <attvalue for="4" value="Enzyme" />
          <attvalue for="5" value="Kinase" />
          <attvalue for="6" value="Lysosome" />
          <attvalue for="7" value="ITGB2, PLCG1, CRKL, VAV1, FCGR3A, EGFR, FCGR1A, CBL, SOS1, PIK3CB" />
          <attvalue for="8" value="Neoplasms, Hematologic Neoplasms, Malignant Neoplasms, MYELODYSPLASTIC SYNDROME, Infection" />
          <attvalue for="9" value="1-Ter-Butyl-3-P-Tolyl-1h-Pyrazolo[3,4-D]Pyrimidin-4-Ylamine, Phosphonotyrosine, Quercetin, Bosutinib, Fostamatinib" />
          <attvalue for="10" value="https://www.drugbank.ca/polypeptides/P08631" />
          <attvalue for="11" value="Tyrosine-protein kinase HCK" />
          <attvalue for="12" value="https://cdn.rcsb.org/images/structures/u5/4u5w/4u5w_assembly-1.jpeg" />
          <attvalue for="13" value="Target" />
          <attvalue for="14" value="328" />
          <attvalue for="15" value="0.43060534430549846" />
          <attvalue for="16" value="0.011184153564471236" />
          <attvalue for="17" value="0.05734416404374318" />
          <attvalue for="18" value="0.8663198329230999" />
          <attvalue for="19" value="757" />
          <attvalue for="20" value="#12EAEA" />
          <attvalue for="21" value="#0EBEBE" />
        </attvalues>
      </node>
      <node id="Phosphatidylinositol 4,5-bisphosphate 3-kinase catalytic subunit gamma isoform" label="Phosphatidylinositol 4,5-bisphosphate 3-kinase catalytic subunit gamma isoform">
        <attvalues>
          <attvalue for="0" value="PIK3CG" />
          <attvalue for="1" value="P48736" />
          <attvalue for="2" value="1HE8" />
          <attvalue for="3" value="Humans" />
          <attvalue for="4" value="Enzyme" />
          <attvalue for="5" value="Transferase" />
          <attvalue for="6" value="Cytoplasm" />
          <attvalue for="7" value="HRAS, KRAS, NRAS, PIK3R5, PIK3R1, AKT1, PIK3R3, PIK3R2, PIK3R6, PDPK1" />
          <attvalue for="8" value="Adenocarcinoma, Autoimmune Diseases, Brain Neoplasms, Carcinoma, Cardiovascular Diseases, Diabetes Mellitus, Esophageal Neoplasms, Virus Diseases, B-Cell Lymphomas, Neuroendocrine Tumors, Gastrointestinal Stromal Tumors, Hematologic Neoplasms, Neurodegenerative Disorders, Mammary Neoplasms, Secondary Neoplasm, Malignant neoplasm of mouth, Cognition Disorders, Prostatic Neoplasms, Sarcoma, Malignant neoplasm of soft tissue, Immune System Diseases, Lung Neoplasms, Myeloproliferative disease, Congenital Abnormality, Colonic Neoplasms, Colorectal Neoplasms, Cerebrovascular accident, Epstein-Barr Virus Infections, Caffeine related disorders, Brain Diseases, Immunologic Deficiency Syndromes, Precancerous Conditions, Intervertebral disc disorder, Lymphatic Abnormalities, Cardiomyopathies, Chronic Kidney Diseases, Heart Diseases, HTLV-I Infections, Liver diseases, Mycosis Fungoides, nervous system disorder, Lesion of brain, Hematopoietic Neoplasms, Congenital abnormality of vein, MYELODYSPLASTIC SYNDROME, Adenoma, Bacterial Infections, Cardiomyopathy, Dilated, Congenital chromosomal disease, Endocardial Cushion Defects, Polycystic Kidney Diseases, Lymphoproliferative Disorders, Metabolic Diseases, Peripheral Neuropathy, Skin lesion, Adult Solid Neoplasm, Complications of Diabetes Mellitus, Primary immune deficiency disorder, Mood Disorders, Infectious Lung Disorder, Neoplasms, Intracranial, Intellectual Disability, Peripheral Nervous System Diseases, Bone Diseases, Metabolic Bone Disorder, Developmental Disabilities, Chlamydia Infections, Enterovirus Infections, Gastrointestinal Neoplasms, Congenital Heart Defects, Hepatitis, Herpes Simplex Infections, Inflammatory Bowel Diseases, Intestinal Neoplasms, Kidney Diseases, Alcoholic Liver Diseases, Monosomy, Mycobacterium Infections, Mycoplasma Infections, Neoplastic Syndromes, Hereditary, Nephrotic Syndrome, Neuromuscular Diseases, Parasitic Diseases, Pituitary Diseases, Pituitary Neoplasms, Respiration Disorders, Respiratory Tract Infections, Retinal Diseases, Rotavirus Infections, Stomach Neoplasms, Vascular Diseases, Central Nervous System Neoplasms, Migraine Disorders, Atrophic condition of skin, Prion Diseases, Neurologic Symptoms, Cardiovascular Abnormalities, Deformity, Neuropathy, Pervasive Development Disorder, Oropharyngeal disorders, Viral respiratory infection, Gestational Trophoblastic Neoplasms, Autonomic nervous system disorders, Degenerative disorder, Inflammatory disorder, Chronic inflammatory disorder, Drug Dependence, Neurodevelopmental Disorders, Fetal Alcohol Spectrum Disorders, Infection" />
          <attvalue for="9" value="Staurosporine, Myricetin, XL765, 5-QUINOXALIN-6-YLMETHYLENE-THIAZOLIDINE-2,4-DIONE, 2-((9H-PURIN-6-YLTHIO)METHYL)-5-CHLORO-3-(2-METHOXYPHENYL)QUINAZOLIN-4(3H)-ONE, N-(5-{4-Chloro-3-[(2-hydroxyethyl)sulfamoyl]phenyl}-4-methyl-1,3-thiazol-2-yl)acetamide, 5,5-dimethyl-2-morpholin-4-yl-5,6-dihydro-1,3-benzothiazol-7(4H)-one, 3-[4-AMINO-1-(1-METHYLETHYL)-1H-PYRAZOLO[3,4-D]PYRIMIDIN-3-YL]PHENOL, (5E)-5-[(2,2-DIFLUORO-1,3-BENZODIOXOL-5-YL)METHYLENE]-1,3-THIAZOLIDINE-2,4-DIONE, Wortmannin, LY-294002, 1-methyl-3-naphthalen-2-yl-1H-pyrazolo[3,4-d]pyrimidin-4-amine, Quercetin, Fostamatinib, TG100-115, Duvelisib" />
          <attvalue for="10" value="https://www.drugbank.ca/polypeptides/P48736" />
          <attvalue for="11" value="Phosphatidylinositol 4,5-bisphosphate 3-kinase catalytic subunit gamma isoform" />
          <attvalue for="12" value="https://cdn.rcsb.org/images/structures/he/1he8/1he8_assembly-1.jpeg" />
          <attvalue for="13" value="Target" />
          <attvalue for="14" value="328" />
          <attvalue for="15" value="0.43060534430549846" />
          <attvalue for="16" value="0.011184153564471236" />
          <attvalue for="17" value="0.05734416404374318" />
          <attvalue for="18" value="0.8663198329230999" />
          <attvalue for="19" value="756" />
          <attvalue for="20" value="#12EAEA" />
          <attvalue for="21" value="#0EBEBE" />
        </attvalues>
      </node>
      <node id="UDP-glucuronosyltransferase 3A1" label="UDP-glucuronosyltransferase 3A1">
        <attvalues>
          <attvalue for="0" value="UGT3A1" />
          <attvalue for="1" value="Q6NUS8" />
          <attvalue for="2" value="Not Available" />
          <attvalue for="3" value="Humans" />
          <attvalue for="4" value="Not Available" />
          <attvalue for="5" value="Not Available" />
          <attvalue for="6" value="Membrane" />
          <attvalue for="7" value="" />
          <attvalue for="8" value="" />
          <attvalue for="9" value="Kaempherol, Quercetin" />
          <attvalue for="10" value="https://www.drugbank.ca/polypeptides/Q6NUS8" />
          <attvalue for="11" value="UDP-glucuronosyltransferase 3A1" />
          <attvalue for="12" value="https://cdn.rcsb.org/images/structures/ot/not available/not available_model-1.jpeg" />
          <attvalue for="13" value="Target" />
          <attvalue for="14" value="28" />
          <attvalue for="15" value="0.35748034134572426" />
          <attvalue for="16" value="0.0" />
          <attvalue for="17" value="0.0010427286980570604" />
          <attvalue for="18" value="1.0" />
          <attvalue for="19" value="406" />
          <attvalue for="20" value="#12EAEA" />
          <attvalue for="21" value="#0EBEBE" />
        </attvalues>
      </node>
      <node id="ATP synthase subunit alpha, mitochondrial" label="ATP synthase subunit alpha, mitochondrial">
        <attvalues>
          <attvalue for="0" value="ATP5A1" />
          <attvalue for="1" value="P25705" />
          <attvalue for="2" value="Not Available" />
          <attvalue for="3" value="Humans" />
          <attvalue for="4" value="Enzyme" />
          <attvalue for="5" value="Hydrolase" />
          <attvalue for="6" value="Mitochondrion inner membrane" />
          <attvalue for="7" value="ATP5J2, ATP5O, ATP5B, ATP5H, ATP5D, ATP5F1, ATP5C1, ATP5L, ATP5G3, MT-ATP6" />
          <attvalue for="8" value="" />
          <attvalue for="9" value="1-ACETYL-2-CARBOXYPIPERIDINE, AUROVERTIN B, Piceatannol, Quercetin, N1-(2-AMINO-4-METHYLPENTYL)OCTAHYDRO-PYRROLO[1,2-A] PYRIMIDINE, Artenimol" />
          <attvalue for="10" value="https://www.drugbank.ca/polypeptides/P25705" />
          <attvalue for="11" value="ATP synthase subunit alpha, mitochondrial" />
          <attvalue for="12" value="https://cdn.rcsb.org/images/structures/ot/not available/not available_model-1.jpeg" />
          <attvalue for="13" value="Target" />
          <attvalue for="14" value="213" />
          <attvalue for="15" value="0.39410344068576675" />
          <attvalue for="16" value="0.05311881672580941" />
          <attvalue for="17" value="0.0010745974467797038" />
          <attvalue for="18" value="0.7708388696961644" />
          <attvalue for="19" value="730" />
          <attvalue for="20" value="#12EAEA" />
          <attvalue for="21" value="#0EBEBE" />
        </attvalues>
      </node>
      <node id="ATP synthase subunit beta, mitochondrial" label="ATP synthase subunit beta, mitochondrial">
        <attvalues>
          <attvalue for="0" value="ATP5B" />
          <attvalue for="1" value="P06576" />
          <attvalue for="2" value="Not Available" />
          <attvalue for="3" value="Humans" />
          <attvalue for="4" value="Enzyme" />
          <attvalue for="5" value="Hydrolase" />
          <attvalue for="6" value="Mitochondrion" />
          <attvalue for="7" value="ATP5J2, ATP5O, ATP5G3, ATP5A1, ATP5H, ATP5D, ATP5F1, ATP5C1, ATP5L, ATP5J" />
          <attvalue for="8" value="" />
          <attvalue for="9" value="1-ACETYL-2-CARBOXYPIPERIDINE, AUROVERTIN B, Piceatannol, Quercetin, N1-(2-AMINO-4-METHYLPENTYL)OCTAHYDRO-PYRROLO[1,2-A] PYRIMIDINE, Inositol nicotinate, Phenethyl Isothiocyanate" />
          <attvalue for="10" value="https://www.drugbank.ca/polypeptides/P06576" />
          <attvalue for="11" value="ATP synthase subunit beta, mitochondrial" />
          <attvalue for="12" value="https://cdn.rcsb.org/images/structures/ot/not available/not available_model-1.jpeg" />
          <attvalue for="13" value="Target" />
          <attvalue for="14" value="28" />
          <attvalue for="15" value="0.35748034134572426" />
          <attvalue for="16" value="0.0" />
          <attvalue for="17" value="0.0010427286980570604" />
          <attvalue for="18" value="1.0" />
          <attvalue for="19" value="395" />
          <attvalue for="20" value="#12EAEA" />
          <attvalue for="21" value="#0EBEBE" />
        </attvalues>
      </node>
      <node id="ATP synthase subunit gamma, mitochondrial" label="ATP synthase subunit gamma, mitochondrial">
        <attvalues>
          <attvalue for="0" value="ATP5C1" />
          <attvalue for="1" value="P36542" />
          <attvalue for="2" value="Not Available" />
          <attvalue for="3" value="Humans" />
          <attvalue for="4" value="Not Available" />
          <attvalue for="5" value="Not Available" />
          <attvalue for="6" value="Mitochondrion" />
          <attvalue for="7" value="ATP5F1, ATP5O, ATP5B, ATP5A1, ATP5H, ATP5D, ATP5L, ATP5E, ATP5G1, ATP5G3" />
          <attvalue for="8" value="" />
          <attvalue for="9" value="1-ACETYL-2-CARBOXYPIPERIDINE, AUROVERTIN B, Piceatannol, Quercetin, N1-(2-AMINO-4-METHYLPENTYL)OCTAHYDRO-PYRROLO[1,2-A] PYRIMIDINE" />
          <attvalue for="10" value="https://www.drugbank.ca/polypeptides/P36542" />
          <attvalue for="11" value="ATP synthase subunit gamma, mitochondrial" />
          <attvalue for="12" value="https://cdn.rcsb.org/images/structures/ot/not available/not available_model-1.jpeg" />
          <attvalue for="13" value="Target" />
          <attvalue for="14" value="28" />
          <attvalue for="15" value="0.35748034134572426" />
          <attvalue for="16" value="0.0" />
          <attvalue for="17" value="0.0010427286980570604" />
          <attvalue for="18" value="1.0" />
          <attvalue for="19" value="383" />
          <attvalue for="20" value="#12EAEA" />
          <attvalue for="21" value="#0EBEBE" />
        </attvalues>
      </node>
      <node id="Serine/threonine-protein kinase pim-1" label="Serine/threonine-protein kinase pim-1">
        <attvalues>
          <attvalue for="0" value="PIM1" />
          <attvalue for="1" value="P11309" />
          <attvalue for="2" value="3F2A" />
          <attvalue for="3" value="Humans" />
          <attvalue for="4" value="Enzyme" />
          <attvalue for="5" value="Kinase" />
          <attvalue for="6" value="Cytoplasm" />
          <attvalue for="7" value="MYC, NFATC1, STAT3" />
          <attvalue for="8" value="Mammary Neoplasms, Precancerous Conditions, Malignant Neoplasms, Lymphoma, Neoplasms, Primary malignant neoplasm, Prostatic Neoplasms, Hematologic Neoplasms, B-Cell Lymphomas, Carcinoma, Hematopoietic Neoplasms, Inflammatory Bowel Diseases, Lung Neoplasms, Adenocarcinoma, Autoimmune Diseases, Bone Diseases, Diabetes Mellitus, Esophageal Neoplasms, Heart Diseases, Disruptive, Impulse Control, and Conduct Disorders, Liver diseases, Soft Tissue Neoplasms, Vascular Diseases, Malignant neoplasm of mouth, Adult Solid Neoplasm" />
          <attvalue for="9" value="3,4-Dihydroxy-1-Methylquinolin-2(1h)-One, Staurosporine, LY-294002, Imidazole, (3e)-3-[(4-Hydroxyphenyl)Imino]-1h-Indol-2(3h)-One, Bisindolylmaleimide I, Phosphoaminophosphonic Acid-Adenylate Ester, Dexfosfoserine, S,S-(2-Hydroxyethyl)Thiocysteine, IMIDAZOPYRIDAZIN 1, 4-(4-hydroxy-3-methylphenyl)-6-phenylpyrimidin-2(5H)-one, N-phenyl-1H-pyrrolo[2,3-b]pyridin-3-amine, (2S)-1,3-benzothiazol-2-yl{2-[(2-pyridin-3-ylethyl)amino]pyrimidin-4-yl}ethanenitrile, (4R)-7,8-dichloro-1',9-dimethyl-1-oxo-1,2,4,9-tetrahydrospiro[beta-carboline-3,4'-piperidine]-4-carbonitrile, (4R)-7-chloro-9-methyl-1-oxo-1,2,4,9-tetrahydrospiro[beta-carboline-3,4'-piperidine]-4-carbonitrile, Tricetin, Quercetin, 6-(5-BROMO-2-HYDROXYPHENYL)-2-OXO-4-PHENYL-1,2-DIHYDROPYRIDINE-3-CARBONITRILE, 4-[3-(4-chlorophenyl)-2,1-benzisoxazol-5-yl]pyrimidin-2-amine, N-cyclohexyl-3-[3-(trifluoromethyl)phenyl][1,2,4]triazolo[4,3-b]pyridazin-6-amine, 2,3-diphenyl-1H-indole-7-carboxylic acid, Fostamatinib" />
          <attvalue for="10" value="https://www.drugbank.ca/polypeptides/P11309" />
          <attvalue for="11" value="Serine/threonine-protein kinase pim-1" />
          <attvalue for="12" value="https://cdn.rcsb.org/images/structures/f2/3f2a/3f2a_assembly-1.jpeg" />
          <attvalue for="13" value="Target" />
          <attvalue for="14" value="328" />
          <attvalue for="15" value="0.43060534430549846" />
          <attvalue for="16" value="0.011184153564471236" />
          <attvalue for="17" value="0.05734416404374318" />
          <attvalue for="18" value="0.8663198329230999" />
          <attvalue for="19" value="755" />
          <attvalue for="20" value="#12EAEA" />
          <attvalue for="21" value="#0EBEBE" />
        </attvalues>
      </node>
      <node id="HTH-type transcriptional regulator TtgR" label="HTH-type transcriptional regulator TtgR">
        <attvalues>
          <attvalue for="0" value="ttgR" />
          <attvalue for="1" value="Q9AIU0" />
          <attvalue for="2" value="2XDN" />
          <attvalue for="3" value="Pseudomonas putida (strain DOT-T1E)" />
          <attvalue for="4" value="Not Available" />
          <attvalue for="5" value="Not Available" />
          <attvalue for="6" value="Cytoplasmic" />
          <attvalue for="7" value="" />
          <attvalue for="8" value="Pseudomonas putida (strain DOT-T1E)" />
          <attvalue for="9" value="Phloretin, Naringenin, Quercetin" />
          <attvalue for="10" value="https://www.drugbank.ca/polypeptides/Q9AIU0" />
          <attvalue for="11" value="HTH-type transcriptional regulator TtgR" />
          <attvalue for="12" value="https://cdn.rcsb.org/images/structures/xd/2xdn/2xdn_assembly-1.jpeg" />
          <attvalue for="13" value="Target" />
          <attvalue for="14" value="28" />
          <attvalue for="15" value="0.35748034134572426" />
          <attvalue for="16" value="0.0" />
          <attvalue for="17" value="0.0010427286980570604" />
          <attvalue for="18" value="1.0" />
          <attvalue for="19" value="370" />
          <attvalue for="20" value="#12EAEA" />
          <attvalue for="21" value="#0EBEBE" />
        </attvalues>
      </node>
      <node id="3-hydroxyisobutyryl-CoA hydrolase, mitochondrial" label="3-hydroxyisobutyryl-CoA hydrolase, mitochondrial">
        <attvalues>
          <attvalue for="0" value="HIBCH" />
          <attvalue for="1" value="Q6NVY1" />
          <attvalue for="2" value="3BPT" />
          <attvalue for="3" value="Humans" />
          <attvalue for="4" value="Enzyme" />
          <attvalue for="5" value="Hydrolase" />
          <attvalue for="6" value="Mitochondrion" />
          <attvalue for="7" value="HIBADH" />
          <attvalue for="8" value="Inborn Errors of Metabolism, Neoplasms, Dystonia Disorders, Neurodegenerative Disorders" />
          <attvalue for="9" value="Quercetin" />
          <attvalue for="10" value="https://www.drugbank.ca/polypeptides/Q6NVY1" />
          <attvalue for="11" value="3-hydroxyisobutyryl-CoA hydrolase, mitochondrial" />
          <attvalue for="12" value="https://cdn.rcsb.org/images/structures/bp/3bpt/3bpt_assembly-1.jpeg" />
          <attvalue for="13" value="Target" />
          <attvalue for="14" value="28" />
          <attvalue for="15" value="0.35748034134572426" />
          <attvalue for="16" value="0.0" />
          <attvalue for="17" value="0.0010427286980570604" />
          <attvalue for="18" value="1.0" />
          <attvalue for="19" value="351" />
          <attvalue for="20" value="#12EAEA" />
          <attvalue for="21" value="#0EBEBE" />
        </attvalues>
      </node>
      <node id="3-hydroxyacyl-[acyl-carrier-protein] dehydratase FabZ" label="3-hydroxyacyl-[acyl-carrier-protein] dehydratase FabZ">
        <attvalues>
          <attvalue for="0" value="fabZ" />
          <attvalue for="1" value="Q5G940" />
          <attvalue for="2" value="6IHC" />
          <attvalue for="3" value="Helicobacter pylori" />
          <attvalue for="4" value="Not Available" />
          <attvalue for="5" value="Not Available" />
          <attvalue for="6" value="Cytoplasm" />
          <attvalue for="7" value="" />
          <attvalue for="8" value="Helicobacter pylori" />
          <attvalue for="9" value="N'-[(1E)-(3,5-dibromo-2,4-dihydroxyphenyl)methylidene]naphthalene-2-carbohydrazide, 4-chloro-N'-[(1E)-(3,5-dibromo-2,4-dihydroxyphenyl)methylidene]benzohydrazide, N'-[(1E)-(3,5-dibromo-2,4-dihydroxyphenyl)methylidene]-4-methoxybenzohydrazide, 3-bromo-N'-[(1E)-(3,5-dibromo-2,4-dihydroxyphenyl)methylidene]benzohydrazide, 4-tert-butyl-N'-[(1E)-(3,5-dibromo-2,4-dihydroxyphenyl)methylidene]benzohydrazide, 4-bromo-N'-[(1E)-(3,5-dibromo-2,4-dihydroxyphenyl)methylidene]benzohydrazide, Apigenin, Emodin, Quercetin, Sakuranetin" />
          <attvalue for="10" value="https://www.drugbank.ca/polypeptides/Q5G940" />
          <attvalue for="11" value="3-hydroxyacyl-[acyl-carrier-protein] dehydratase FabZ" />
          <attvalue for="12" value="https://cdn.rcsb.org/images/structures/ih/6ihc/6ihc_assembly-1.jpeg" />
          <attvalue for="13" value="Target" />
          <attvalue for="14" value="28" />
          <attvalue for="15" value="0.35748034134572426" />
          <attvalue for="16" value="0.0" />
          <attvalue for="17" value="0.0010427286980570604" />
          <attvalue for="18" value="1.0" />
          <attvalue for="19" value="329" />
          <attvalue for="20" value="#12EAEA" />
          <attvalue for="21" value="#0EBEBE" />
        </attvalues>
      </node>
      <node id="Serine/threonine-protein kinase 17B" label="Serine/threonine-protein kinase 17B">
        <attvalues>
          <attvalue for="0" value="STK17B" />
          <attvalue for="1" value="O94768" />
          <attvalue for="2" value="6QF4" />
          <attvalue for="3" value="Humans" />
          <attvalue for="4" value="Enzyme" />
          <attvalue for="5" value="Kinase" />
          <attvalue for="6" value="Nucleus" />
          <attvalue for="7" value="" />
          <attvalue for="8" value="Autoimmune Diseases, Diabetes Mellitus, Neoplasms, Mammary Neoplasms" />
          <attvalue for="9" value="Quercetin, Fostamatinib" />
          <attvalue for="10" value="https://www.drugbank.ca/polypeptides/O94768" />
          <attvalue for="11" value="Serine/threonine-protein kinase 17B" />
          <attvalue for="12" value="https://cdn.rcsb.org/images/structures/qf/6qf4/6qf4_assembly-1.jpeg" />
          <attvalue for="13" value="Target" />
          <attvalue for="14" value="328" />
          <attvalue for="15" value="0.43060534430549846" />
          <attvalue for="16" value="0.011184153564471236" />
          <attvalue for="17" value="0.05734416404374318" />
          <attvalue for="18" value="0.8663198329230999" />
          <attvalue for="19" value="754" />
          <attvalue for="20" value="#12EAEA" />
          <attvalue for="21" value="#0EBEBE" />
        </attvalues>
      </node>
      <node id="Cytochrome P450 1B1" label="Cytochrome P450 1B1">
        <attvalues>
          <attvalue for="0" value="CYP1B1" />
          <attvalue for="1" value="Q16678" />
          <attvalue for="2" value="3PM0" />
          <attvalue for="3" value="Humans" />
          <attvalue for="4" value="Enzyme" />
          <attvalue for="5" value="Cytochrome P450" />
          <attvalue for="6" value="Endoplasmic reticulum membrane" />
          <attvalue for="7" value="EPHX1, COMT, HSD17B1" />
          <attvalue for="8" value="Mammary Neoplasms, Prostatic Neoplasms, Lung Neoplasms, Adenoma, Colorectal Neoplasms, Mouth Neoplasms, Malignant neoplasm of mouth, Respiratory Tract Diseases, Hypertensive disease, Adenocarcinoma, Endometrial Neoplasms, Carcinoma, Cardiovascular Diseases, Atrial Septal Defects, Metabolic Diseases, Brain Neoplasms, Congenital chromosomal disease, Colonic Neoplasms, Esophageal Neoplasms, Head and Neck Neoplasms, Hepatitis, Liver diseases, Liver neoplasms, Lymphoma, Neural Tube Defects, Precancerous Conditions, Retinal Diseases, Lipid Metabolism Disorders, Gastrointestinal Stromal Tumors, Neoplasms, Intracranial, MYELODYSPLASTIC SYNDROME" />
          <attvalue for="9" value="Melatonin, Tamoxifen, Propofol, Resveratrol, Amodiaquine, Biotin, Caffeine, Daunorubicin, Docetaxel, Doxorubicin, Estradiol, Estrone, Flutamide, Ketoconazole, Lansoprazole, Mitoxantrone, Omeprazole, Paclitaxel, Primaquine, Progesterone, Testosterone, Theophylline, Erlotinib, Dasatinib, 2-Methoxyestradiol, beta-Naphthoflavone, Flavone, Genistein, Naringenin, Quercetin, Testosterone undecanoate, Estradiol acetate, Estradiol benzoate, Estradiol cypionate, Estradiol dienanthate, Estradiol valerate, Medical Cannabis, Triclocarban, Triclabendazole, Cannabidiol, Nabiximols, Prednisone, Hydrocortisone, Budesonide, Methylprednisolone, Betamethasone, Prednisolone phosphate, Menadione" />
          <attvalue for="10" value="https://www.drugbank.ca/polypeptides/Q16678" />
          <attvalue for="11" value="Cytochrome P450 1B1" />
          <attvalue for="12" value="https://cdn.rcsb.org/images/structures/pm/3pm0/3pm0_assembly-1.jpeg" />
          <attvalue for="13" value="Target" />
          <attvalue for="14" value="79" />
          <attvalue for="15" value="0.4062580327816829" />
          <attvalue for="16" value="0.0125627324963361" />
          <attvalue for="17" value="0.0012631851315358495" />
          <attvalue for="18" value="0.4492048036351834" />
          <attvalue for="19" value="575" />
          <attvalue for="20" value="#12EAEA" />
          <attvalue for="21" value="#0EBEBE" />
        </attvalues>
      </node>
      <node id="Actin, cytoplasmic 1" label="Actin, cytoplasmic 1">
        <attvalues>
          <attvalue for="0" value="ACTB" />
          <attvalue for="1" value="P60709" />
          <attvalue for="2" value="Not Available" />
          <attvalue for="3" value="Humans" />
          <attvalue for="4" value="Other cytosolic protein" />
          <attvalue for="5" value="Not Available" />
          <attvalue for="6" value="Cytoplasm" />
          <attvalue for="7" value="CFL1, PFN1, RUVBL1, CFL2, RUVBL2, ACTG1, MKL1, ACTC1, CDC5L, PFN2" />
          <attvalue for="8" value="Blood Platelet Disorders, Esophageal Neoplasms, Lung Neoplasms, Craniofacial Abnormalities, Congenital neurologic anomalies, Intellectual Disability, Immunologic Deficiency Syndromes, Multiple congenital anomalies, Malignant Neoplasms, Cardiomyopathy, Dilated, Hypertensive disease, Myopathy, Virus Diseases, Congenital myopathy (disorder), Neurodegenerative Disorders, Primary malignant neoplasm, Mammary Neoplasms, Secondary Neoplasm, Adenocarcinoma, Congenital Abnormality, Cardiovascular Diseases, HIV Infections, Kidney Diseases, Nephrotic Syndrome, nervous system disorder, Chronic Kidney Diseases, Diabetes Mellitus, Shigella Infections, Herpes Simplex Infections, Gastrointestinal Stromal Tumors, Cognition Disorders, Liver diseases, Lymphoma, Vascular Diseases, Deformity, Autoimmune Diseases, Developmental Disabilities, Cytomegalovirus Infections, Congenital Heart Defects, Heart Diseases, Inflammatory Bowel Diseases, Mycoplasma Infections, MYELODYSPLASTIC SYNDROME, Aortic Diseases, Bacterial Infections, Blood Coagulation Disorders, Colonic Neoplasms, Drug abuse, Atrial Septal Defects, Alcoholic Liver Diseases, Lung diseases, Salmonella infections, Soft Tissue Neoplasms, Renal glomerular disease, Dystonia Disorders, Neuropathy, Pervasive Development Disorder, Mitochondrial Diseases, Tauopathies, Inflammatory disorder, Adenovirus Infections, Tumors of Adrenal Cortex, Mental disorders, CNS disorder, Cerebrovascular Disorders, Chlamydia Infections, Congenital chromosomal disease, Colorectal Neoplasms, Corneal Diseases, Hepatitis, Herpesviridae Infections, Immune System Diseases, Intestinal Diseases, Parasitic, Liver neoplasms, Mycoses, Neural Tube Defects, Neuromuscular Diseases, Hereditary Sensory and Autonomic Neuropathies, Peripheral Neuropathy, Pleural effusion disorder, Prostatic Neoplasms, Respiratory Syncytial Virus Infections, Retroviridae Infections, Rotavirus Infections, Dermatologic disorders, Spinal Diseases, Superinfection, Testicular Diseases, Tracheal Diseases, Lysosomal Storage Diseases, Epstein-Barr Virus Infections, Atrophic condition of skin, Disease of mucous membrane, Malignant neoplasm of mouth, Intervertebral disc disorder, Prion Diseases, Lung Diseases, Interstitial, Congenital defects, Neurologic Symptoms, Caffeine related disorders, Viral Encephalitis, Mood Disorders, Distal Muscular Dystrophies, Sarcoma, Invasive Fungal Infections, Disorder of smooth muscle, Metastatic Carcinoma, Drug Dependence, Neurodevelopmental Disorders, Congenital vascular anomaly, Malignant neoplasm of soft tissue, Peripheral Nervous System Diseases" />
          <attvalue for="9" value="Quercetin, Phenethyl Isothiocyanate" />
          <attvalue for="10" value="https://www.drugbank.ca/polypeptides/P60709" />
          <attvalue for="11" value="Actin, cytoplasmic 1" />
          <attvalue for="12" value="https://cdn.rcsb.org/images/structures/ot/not available/not available_model-1.jpeg" />
          <attvalue for="13" value="Target" />
          <attvalue for="14" value="28" />
          <attvalue for="15" value="0.35748034134572426" />
          <attvalue for="16" value="0.0" />
          <attvalue for="17" value="0.0010427286980570604" />
          <attvalue for="18" value="1.0" />
          <attvalue for="19" value="306" />
          <attvalue for="20" value="#12EAEA" />
          <attvalue for="21" value="#0EBEBE" />
        </attvalues>
      </node>
      <node id="Casein kinase II subunit beta" label="Casein kinase II subunit beta">
        <attvalues>
          <attvalue for="0" value="CSNK2B" />
          <attvalue for="1" value="P67870" />
          <attvalue for="2" value="4DGL" />
          <attvalue for="3" value="Humans" />
          <attvalue for="4" value="Enzyme" />
          <attvalue for="5" value="Kinase" />
          <attvalue for="6" value="Not Available" />
          <attvalue for="7" value="CSNK2A1, CSNK2A2, SUPT16H, SSRP1, CSNK2A3, RYBP, PCGF5, ACVRL1, YAF2" />
          <attvalue for="8" value="Skin Neoplasms, Epstein-Barr Virus Infections, Intellectual Disability, Neurodevelopmental Disorders, Malignant Neoplasms, Endometrial Neoplasms, Primary malignant neoplasm" />
          <attvalue for="9" value="ATP, Quercetin" />
          <attvalue for="10" value="https://www.drugbank.ca/polypeptides/P67870" />
          <attvalue for="11" value="Casein kinase II subunit beta" />
          <attvalue for="12" value="https://cdn.rcsb.org/images/structures/dg/4dgl/4dgl_assembly-1.jpeg" />
          <attvalue for="13" value="Target" />
          <attvalue for="14" value="28" />
          <attvalue for="15" value="0.35748034134572426" />
          <attvalue for="16" value="0.0" />
          <attvalue for="17" value="0.0010427286980570604" />
          <attvalue for="18" value="1.0" />
          <attvalue for="19" value="287" />
          <attvalue for="20" value="#12EAEA" />
          <attvalue for="21" value="#0EBEBE" />
        </attvalues>
      </node>
      <node id="Eukaryotic translation initiation factor 3 subunit F" label="Eukaryotic translation initiation factor 3 subunit F">
        <attvalues>
          <attvalue for="0" value="EIF3F" />
          <attvalue for="1" value="O00303" />
          <attvalue for="2" value="6ZON" />
          <attvalue for="3" value="Humans" />
          <attvalue for="4" value="Enzyme" />
          <attvalue for="5" value="Not Available" />
          <attvalue for="6" value="Cytoplasm" />
          <attvalue for="7" value="EIF3C, EIF3CL, EIF3D, EIF3E, EIF3M, EIF3K, EIF3G, EIF3B, EIF3H, EIF3I" />
          <attvalue for="8" value="Intellectual Disability, Malignant Neoplasms, Primary malignant neoplasm, Neoplasms" />
          <attvalue for="9" value="Quercetin" />
          <attvalue for="10" value="https://www.drugbank.ca/polypeptides/O00303" />
          <attvalue for="11" value="Eukaryotic translation initiation factor 3 subunit F" />
          <attvalue for="12" value="https://cdn.rcsb.org/images/structures/zo/6zon/6zon_assembly-1.jpeg" />
          <attvalue for="13" value="Target" />
          <attvalue for="14" value="28" />
          <attvalue for="15" value="0.35748034134572426" />
          <attvalue for="16" value="0.0" />
          <attvalue for="17" value="0.0010427286980570604" />
          <attvalue for="18" value="1.0" />
          <attvalue for="19" value="266" />
          <attvalue for="20" value="#12EAEA" />
          <attvalue for="21" value="#0EBEBE" />
        </attvalues>
      </node>
      <node id="Heat shock protein HSP 90-alpha" label="Heat shock protein HSP 90-alpha">
        <attvalues>
          <attvalue for="0" value="HSP90AA1" />
          <attvalue for="1" value="P07900" />
          <attvalue for="2" value="2K5B" />
          <attvalue for="3" value="Humans" />
          <attvalue for="4" value="Other cytosolic protein" />
          <attvalue for="5" value="Not Available" />
          <attvalue for="6" value="Cytoplasm" />
          <attvalue for="7" value="CDC37, PTGES3, STIP1, HSPA8, SUGT1, AKT1, HSPA1A, PPID, HSPA4, HSP90AB1" />
          <attvalue for="8" value="Mammary Neoplasms, HIV Infections, Mood Disorders, Neurodegenerative Disorders, Gastrointestinal Stromal Tumors, Secondary Neoplasm, Diabetes Mellitus, Lymphoma, B-Cell Lymphomas, Autoimmune Diseases, Carcinoma, Prostatic Neoplasms, Tauopathies, Lymphoproliferative Disorders, Neuroendocrine Tumors, Congenital Abnormality, Bacterial Infections, Esophageal Neoplasms, Herpes Simplex Infections, Inflammatory Bowel Diseases, Parasitic Diseases, Dermatologic disorders, Virus Diseases, Benign Neoplasm, Hematologic Neoplasms, Neuropathy, Sarcoma, Acquired Immunodeficiency Syndrome, Adenoma, Adrenal Gland Neoplasms, Mental disorders, Metabolic Bone Disorder, Brain Neoplasms, Cardiomyopathy, Dilated, Colonic Neoplasms, Colorectal Neoplasms, Cytomegalovirus Infections, Disorder of eye, Hypertensive disease, Kidney Diseases, Lung diseases, Lung Neoplasms, Mycoplasma Infections, Mycoses, Protozoan Infections, Skin lesion, Genitourinary Neoplasms, Vascular Diseases, Lentivirus Infections, Malignant neoplasm of mouth, Lung Diseases, Interstitial, Congenital defects, Cardiomyopathies, Invasive Fungal Infections, Inflammatory disorder, Chronic Kidney Diseases, Protozoan diseases, Malignant neoplasm of soft tissue, Sarcoma of soft tissue" />
          <attvalue for="9" value="Rifabutin, Geldanamycin, 4-(1,3-Benzodioxol-5-Yl)-5-(5-Ethyl-2,4-Dihydroxyphenyl)-2h-Pyrazole-3-Carboxylic Acid, Alvespimycin, 4-(1h-Imidazol-4-Yl)-3-(5-Ethyl-2,4-Dihydroxy-Phenyl)-1h-Pyrazole, N-[4-(AMINOSULFONYL)BENZYL]-5-(5-CHLORO-2,4-DIHYDROXYPHENYL)-1H-PYRAZOLE-4-CARBOXAMIDE, Tanespimycin, SNX-5422, N-(4-ACETYLPHENYL)-5-(5-CHLORO-2,4-DIHYDROXYPHENYL)-1H-PYRAZOLE-4-CARBOXAMIDE, 4-CHLORO-6-(4-{4-[4-(METHYLSULFONYL)BENZYL]PIPERAZIN-1-YL}-1H-PYRAZOL-5-YL)BENZENE-1,3-DIOL, 5-(5-CHLORO-2,4-DIHYDROXYPHENYL)-N-ETHYL-4-PIPERAZIN-1-YL-1H-PYRAZOLE-3-CARBOXAMIDE, 5-(5-chloro-2,4-dihydroxyphenyl)-N-ethyl-4-[4-(morpholin-4-ylmethyl)phenyl]isoxazole-3-carboxamide, 5-(5-CHLORO-2,4-DIHYDROXYPHENYL)-N-ETHYL-4-(4-METHOXYPHENYL)ISOXAZOLE-3-CARBOXAMIDE, 2-amino-4-[2,4-dichloro-5-(2-pyrrolidin-1-ylethoxy)phenyl]-N-ethylthieno[2,3-d]pyrimidine-6-carboxamide, 4-CHLORO-6-(4-PIPERAZIN-1-YL-1H-PYRAZOL-5-YL)BENZENE-1,3-DIOL, (3E)-3-[(phenylamino)methylidene]dihydrofuran-2(3H)-one, 6-(3-BROMO-2-NAPHTHYL)-1,3,5-TRIAZINE-2,4-DIAMINE, 3-({2-[(2-AMINO-6-METHYLPYRIMIDIN-4-YL)ETHYNYL]BENZYL}AMINO)-1,3-OXAZOL-2(3H)-ONE, N-[(2-AMINO-6-METHYLPYRIMIDIN-4-YL)METHYL]-3-{[(E)-(2-OXODIHYDROFURAN-3(2H)-YLIDENE)METHYL]AMINO}BENZENESULFONAMIDE, 5-(5-CHLORO-2,4-DIHYDROXYPHENYL)-N-ETHYL-4-(4-METHOXYPHENYL)-1H-PYRAZOLE-3-CARBOXAMIDE, 4-bromo-6-(6-hydroxy-1,2-benzisoxazol-3-yl)benzene-1,3-diol, CCT-018159, 4-chloro-6-{5-[(2-morpholin-4-ylethyl)amino]-1,2-benzisoxazol-3-yl}benzene-1,3-diol, 8-(6-BROMO-BENZO[1,3]DIOXOL-5-YLSULFANYL)-9-(3-ISOPROPYLAMINO-PROPYL)-ADENINE, 4-methyl-7,8-dihydro-5H-thiopyrano[4,3-d]pyrimidin-2-amine, (5E,7S)-2-amino-7-(4-fluoro-2-pyridin-3-ylphenyl)-4-methyl-7,8-dihydroquinazolin-5(6H)-one oxime, 9-Butyl-8-(2,5-Dimethoxy-Benzyl)-2-Fluoro-9h-Purin-6-Ylamine, 8-(2-Chloro-3,4,5-Trimethoxy-Benzyl)-2-Fluoro-9-Pent-4-Ylnyl-9h-Purin-6-Ylamine, 8-(2,5-Dimethoxy-Benzyl)-2-Fluoro-9h-Purin-6-Ylamine, 9-Butyl-8-(3,4,5-Trimethoxybenzyl)-9h-Purin-6-Amine, 9-Butyl-8-(4-Methoxybenzyl)-9h-Purin-6-Amine, 9-Butyl-8-(3-Methoxybenzyl)-9h-Purin-6-Amine, 8-BENZO[1,3]DIOXOL-,5-YLMETHYL-9-BUTYL-9H-, 9-Butyl-8-(2,5-Dimethoxy-Benzyl)-9h-Purin-6-Ylamine, 9-Butyl-8-(2-Chloro-3,4,5-Trimethoxy-Benzyl)-9h-Purin-6-Ylamine, 8-(2-Chloro-3,4,5-Trimethoxy-Benzyl)-9-Pent-4-Ylnyl-9h-Purin-6-Ylamine, 8-Benzo[1,3]Dioxol-,5-Ylmethyl-9-Butyl-2-Fluoro-9h-Purin-6-Ylamine, 8-(2,5-Dimethoxy-Benzyl)-2-Fluoro-9-Pent-9h-Purin-6-Ylamine, 4-{[(2R)-2-(2-methylphenyl)pyrrolidin-1-yl]carbonyl}benzene-1,3-diol, 2-(1H-pyrrol-1-ylcarbonyl)benzene-1,3,5-triol, 2-[(2-methoxyethyl)amino]-4-(4-oxo-1,2,3,4-tetrahydro-9H-carbazol-9-yl)benzamide, 4-(2-methoxyethoxy)-6-methylpyrimidin-2-amine, 4-(2,4-dichlorophenyl)-5-phenyldiazenyl-pyrimidin-2-amine, 3,6-DIAMINO-5-CYANO-4-(4-ETHOXYPHENYL)THIENO[2,3-B]PYRIDINE-2-CARBOXAMIDE, 2-AMINO-4-(2,4-DICHLOROPHENYL)-N-ETHYLTHIENO[2,3-D]PYRIMIDINE-6-CARBOXAMIDE, Nedocromil, Copper, Quercetin, Polaprezinc" />
          <attvalue for="10" value="https://www.drugbank.ca/polypeptides/P07900" />
          <attvalue for="11" value="Heat shock protein HSP 90-alpha" />
          <attvalue for="12" value="https://cdn.rcsb.org/images/structures/k5/2k5b/2k5b_model-1.jpeg" />
          <attvalue for="13" value="Target" />
          <attvalue for="14" value="28" />
          <attvalue for="15" value="0.35748034134572426" />
          <attvalue for="16" value="0.0" />
          <attvalue for="17" value="0.0010427286980570604" />
          <attvalue for="18" value="1.0" />
          <attvalue for="19" value="237" />
          <attvalue for="20" value="#12EAEA" />
          <attvalue for="21" value="#0EBEBE" />
        </attvalues>
      </node>
      <node id="Heat shock-related 70 kDa protein 2" label="Heat shock-related 70 kDa protein 2">
        <attvalues>
          <attvalue for="0" value="HSPA2" />
          <attvalue for="1" value="P54652" />
          <attvalue for="2" value="4FSV" />
          <attvalue for="3" value="Humans" />
          <attvalue for="4" value="Other cytosolic protein" />
          <attvalue for="5" value="Not Available" />
          <attvalue for="6" value="Cytoplasm" />
          <attvalue for="7" value="HSPH1, HSP90AA1, STIP1, HSPA9, HSPA8, DNAJB1, HSPA1A, HSP90AB1, DNAJA4, DNAJA1" />
          <attvalue for="8" value="Colonic Neoplasms, Neoplasms, Adenocarcinoma, Autoimmune Diseases, Carcinoma, Cardiovascular Diseases, Congenital chromosomal disease, Diabetes Mellitus, Hypertensive disease, Immune System Diseases, Inflammatory Bowel Diseases, Lymphoma, Precancerous Conditions, Cerebrovascular accident, Spondylarthropathies" />
          <attvalue for="9" value="Quercetin" />
          <attvalue for="10" value="https://www.drugbank.ca/polypeptides/P54652" />
          <attvalue for="11" value="Heat shock-related 70 kDa protein 2" />
          <attvalue for="12" value="https://cdn.rcsb.org/images/structures/fs/4fsv/4fsv_assembly-1.jpeg" />
          <attvalue for="13" value="Target" />
          <attvalue for="14" value="28" />
          <attvalue for="15" value="0.35748034134572426" />
          <attvalue for="16" value="0.0" />
          <attvalue for="17" value="0.0010427286980570604" />
          <attvalue for="18" value="1.0" />
          <attvalue for="19" value="202" />
          <attvalue for="20" value="#12EAEA" />
          <attvalue for="21" value="#0EBEBE" />
        </attvalues>
      </node>
      <node id="RuvB-like 2" label="RuvB-like 2">
        <attvalues>
          <attvalue for="0" value="RUVBL2" />
          <attvalue for="1" value="Q9Y230" />
          <attvalue for="2" value="6QI8" />
          <attvalue for="3" value="Humans" />
          <attvalue for="4" value="Enzyme" />
          <attvalue for="5" value="Not Available" />
          <attvalue for="6" value="Nucleus matrix" />
          <attvalue for="7" value="INO80, RUVBL1, ACTR5, RPAP3, INO80C, INO80B, DMAP1, EP400, YEATS4, VPS72" />
          <attvalue for="8" value="Malignant Neoplasms, Immunologic Deficiency Syndromes, Neoplasms, Prostatic Neoplasms, Primary malignant neoplasm, Mammary Neoplasms" />
          <attvalue for="9" value="Quercetin" />
          <attvalue for="10" value="https://www.drugbank.ca/polypeptides/Q9Y230" />
          <attvalue for="11" value="RuvB-like 2" />
          <attvalue for="12" value="https://cdn.rcsb.org/images/structures/qi/6qi8/6qi8_assembly-1.jpeg" />
          <attvalue for="13" value="Target" />
          <attvalue for="14" value="28" />
          <attvalue for="15" value="0.35748034134572426" />
          <attvalue for="16" value="0.0" />
          <attvalue for="17" value="0.0010427286980570604" />
          <attvalue for="18" value="1.0" />
          <attvalue for="19" value="158" />
          <attvalue for="20" value="#12EAEA" />
          <attvalue for="21" value="#0EBEBE" />
        </attvalues>
      </node>
      <node id="Splicing factor 3B subunit 3" label="Splicing factor 3B subunit 3">
        <attvalues>
          <attvalue for="0" value="SF3B3" />
          <attvalue for="1" value="Q15393" />
          <attvalue for="2" value="6EN4" />
          <attvalue for="3" value="Humans" />
          <attvalue for="4" value="Other nuclear protein" />
          <attvalue for="5" value="Not Available" />
          <attvalue for="6" value="Nucleus" />
          <attvalue for="7" value="SF3B5, PRPF8, PRPF19, SF3B4, SF3B2, SF3B1, SNRPD2, PHF5A, PRPF31, PRPF6" />
          <attvalue for="8" value="Malignant Neoplasms, Hypertensive disease, Alcoholic Liver Diseases, Neoplasms, Primary malignant neoplasm" />
          <attvalue for="9" value="Quercetin" />
          <attvalue for="10" value="https://www.drugbank.ca/polypeptides/Q15393" />
          <attvalue for="11" value="Splicing factor 3B subunit 3" />
          <attvalue for="12" value="https://cdn.rcsb.org/images/structures/en/6en4/6en4_assembly-1.jpeg" />
          <attvalue for="13" value="Target" />
          <attvalue for="14" value="28" />
          <attvalue for="15" value="0.35748034134572426" />
          <attvalue for="16" value="0.0" />
          <attvalue for="17" value="0.0010427286980570604" />
          <attvalue for="18" value="1.0" />
          <attvalue for="19" value="98" />
          <attvalue for="20" value="#12EAEA" />
          <attvalue for="21" value="#0EBEBE" />
        </attvalues>
      </node>
      <node id="Ubiquitin-like modifier-activating enzyme 1" label="Ubiquitin-like modifier-activating enzyme 1">
        <attvalues>
          <attvalue for="0" value="UBA1" />
          <attvalue for="1" value="P22314" />
          <attvalue for="2" value="6DC6" />
          <attvalue for="3" value="Humans" />
          <attvalue for="4" value="Enzyme" />
          <attvalue for="5" value="Ligase" />
          <attvalue for="6" value="Cytoplasm" />
          <attvalue for="7" value="UBE2N, UBE2K, UBE2D2, UBE2D3, UBE2D1, CDC34, UBE2A, UBE2S, UBE2G1, UBE2R2" />
          <attvalue for="8" value="Heart Diseases" />
          <attvalue for="9" value="Hexatantalum Dodecabromide, Quercetin" />
          <attvalue for="10" value="https://www.drugbank.ca/polypeptides/P22314" />
          <attvalue for="11" value="Ubiquitin-like modifier-activating enzyme 1" />
          <attvalue for="12" value="https://cdn.rcsb.org/images/structures/dc/6dc6/6dc6_assembly-1.jpeg" />
          <attvalue for="13" value="Target" />
          <attvalue for="14" value="28" />
          <attvalue for="15" value="0.35748034134572426" />
          <attvalue for="16" value="0.0" />
          <attvalue for="17" value="0.0010427286980570604" />
          <attvalue for="18" value="1.0" />
          <attvalue for="19" value="7" />
          <attvalue for="20" value="#12EAEA" />
          <attvalue for="21" value="#0EBEBE" />
        </attvalues>
      </node>
      <node id="CCAAT/enhancer-binding protein beta" label="CCAAT/enhancer-binding protein beta">
        <attvalues>
          <attvalue for="0" value="CEBPB" />
          <attvalue for="1" value="P17676" />
          <attvalue for="2" value="1H88" />
          <attvalue for="3" value="Humans" />
          <attvalue for="4" value="Not Available" />
          <attvalue for="5" value="Not Available" />
          <attvalue for="6" value="Nucleus" />
          <attvalue for="7" value="PPARG, EP300, IL6, FOXO1, MAPK1, KLF5, RPS6KA1, STAT3, JUN, CEBPD" />
          <attvalue for="8" value="Malignant Neoplasms, Primary malignant neoplasm, Liver neoplasms, Mammary Neoplasms, Diabetes Mellitus, Lung diseases, Adenovirus Infections, Carcinoma, Cardiovascular Diseases, Colorectal Neoplasms, Connective Tissue Diseases, Esophageal Neoplasms, Kidney Diseases, Lung Neoplasms, Lymphoma, nervous system disorder, Delirium, Dementia, Amnestic, Cognitive Disorders, Prostatic Neoplasms, Salmonella infections, Cerebrovascular accident, Uterine Fibroids, B-Cell Lymphomas, Epstein-Barr Virus Infections, Secondary Neoplasm, Infection, Neurocognitive Disorders" />
          <attvalue for="9" value="Quercetin" />
          <attvalue for="10" value="https://www.drugbank.ca/polypeptides/P17676" />
          <attvalue for="11" value="CCAAT/enhancer-binding protein beta" />
          <attvalue for="12" value="https://cdn.rcsb.org/images/structures/h8/1h88/1h88_assembly-1.jpeg" />
          <attvalue for="13" value="Target" />
          <attvalue for="14" value="28" />
          <attvalue for="15" value="0.35748034134572426" />
          <attvalue for="16" value="0.0" />
          <attvalue for="17" value="0.0010427286980570604" />
          <attvalue for="18" value="1.0" />
          <attvalue for="19" value="0" />
          <attvalue for="20" value="#12EAEA" />
          <attvalue for="21" value="#0EBEBE" />
        </attvalues>
      </node>
      <node id="Propionyl-CoA carboxylase beta chain, mitochondrial" label="Propionyl-CoA carboxylase beta chain, mitochondrial">
        <attvalues>
          <attvalue for="0" value="PCCB" />
          <attvalue for="1" value="P05166" />
          <attvalue for="2" value="Not Available" />
          <attvalue for="3" value="Humans" />
          <attvalue for="4" value="Not Available" />
          <attvalue for="5" value="Not Available" />
          <attvalue for="6" value="Mitochondrion matrix" />
          <attvalue for="7" value="PCCA, MCCC1, BCKDHB, MCEE, PC, ALDH6A1, HLCS, BCKDHA" />
          <attvalue for="8" value="Metabolic Diseases, Adenocarcinoma" />
          <attvalue for="9" value="Biotin, Valine" />
          <attvalue for="10" value="https://www.drugbank.ca/polypeptides/P05166" />
          <attvalue for="11" value="Propionyl-CoA carboxylase beta chain, mitochondrial" />
          <attvalue for="12" value="https://cdn.rcsb.org/images/structures/ot/not available/not available_model-1.jpeg" />
          <attvalue for="13" value="Target" />
          <attvalue for="14" value="7" />
          <attvalue for="15" value="0.005942275042444821" />
          <attvalue for="16" value="0.0" />
          <attvalue for="17" value="1.9551380975877188e-30" />
          <attvalue for="18" value="1.0" />
          <attvalue for="19" value="322" />
          <attvalue for="20" value="#12EAEA" />
          <attvalue for="21" value="#0EBEBE" />
        </attvalues>
      </node>
      <node id="Biotin--protein ligase" label="Biotin--protein ligase">
        <attvalues>
          <attvalue for="0" value="HLCS" />
          <attvalue for="1" value="P50747" />
          <attvalue for="2" value="Not Available" />
          <attvalue for="3" value="Humans" />
          <attvalue for="4" value="Enzyme" />
          <attvalue for="5" value="Ligase" />
          <attvalue for="6" value="Cytoplasm" />
          <attvalue for="7" value="PC, MCCC1, PCCA, BTD, ACACA, ACACB, PCCB" />
          <attvalue for="8" value="Skin lesion, Head and Neck Neoplasms" />
          <attvalue for="9" value="Biotin" />
          <attvalue for="10" value="https://www.drugbank.ca/polypeptides/P50747" />
          <attvalue for="11" value="Biotin--protein ligase" />
          <attvalue for="12" value="https://cdn.rcsb.org/images/structures/ot/not available/not available_model-1.jpeg" />
          <attvalue for="13" value="Target" />
          <attvalue for="14" value="7" />
          <attvalue for="15" value="0.005942275042444821" />
          <attvalue for="16" value="0.0" />
          <attvalue for="17" value="1.9551380975877188e-30" />
          <attvalue for="18" value="1.0" />
          <attvalue for="19" value="294" />
          <attvalue for="20" value="#12EAEA" />
          <attvalue for="21" value="#0EBEBE" />
        </attvalues>
      </node>
      <node id="Methylcrotonoyl-CoA carboxylase beta chain, mitochondrial" label="Methylcrotonoyl-CoA carboxylase beta chain, mitochondrial">
        <attvalues>
          <attvalue for="0" value="MCCC2" />
          <attvalue for="1" value="Q9HCC0" />
          <attvalue for="2" value="Not Available" />
          <attvalue for="3" value="Humans" />
          <attvalue for="4" value="Not Available" />
          <attvalue for="5" value="Not Available" />
          <attvalue for="6" value="Mitochondrion matrix" />
          <attvalue for="7" value="MCCC1, IVD, PCCA, ECHS1, AUH, PC" />
          <attvalue for="8" value="Drug abuse, Neoplasms" />
          <attvalue for="9" value="Biotin" />
          <attvalue for="10" value="https://www.drugbank.ca/polypeptides/Q9HCC0" />
          <attvalue for="11" value="Methylcrotonoyl-CoA carboxylase beta chain, mitochondrial" />
          <attvalue for="12" value="https://cdn.rcsb.org/images/structures/ot/not available/not available_model-1.jpeg" />
          <attvalue for="13" value="Target" />
          <attvalue for="14" value="7" />
          <attvalue for="15" value="0.005942275042444821" />
          <attvalue for="16" value="0.0" />
          <attvalue for="17" value="1.9551380975877188e-30" />
          <attvalue for="18" value="1.0" />
          <attvalue for="19" value="268" />
          <attvalue for="20" value="#12EAEA" />
          <attvalue for="21" value="#0EBEBE" />
        </attvalues>
      </node>
      <node id="Acetyl-CoA carboxylase 2" label="Acetyl-CoA carboxylase 2">
        <attvalues>
          <attvalue for="0" value="ACACB" />
          <attvalue for="1" value="O00763" />
          <attvalue for="2" value="3FF6" />
          <attvalue for="3" value="Humans" />
          <attvalue for="4" value="Enzyme" />
          <attvalue for="5" value="Ligase" />
          <attvalue for="6" value="Mitochondrion" />
          <attvalue for="7" value="FASN, HLCS, ACLY, MCAT, ACSS2" />
          <attvalue for="8" value="Diabetes Mellitus, Kidney Diseases, Malignant Neoplasms, Primary malignant neoplasm, Neoplasms, Carcinoma, Virus Diseases, B-Cell Lymphomas" />
          <attvalue for="9" value="Biotin, Adenine, Soraphen A, 2-[4-(2,4-Dichlorophenoxy)Phenoxy]Propanoic Acid, Haloxyfop-P" />
          <attvalue for="10" value="https://www.drugbank.ca/polypeptides/O00763" />
          <attvalue for="11" value="Acetyl-CoA carboxylase 2" />
          <attvalue for="12" value="https://cdn.rcsb.org/images/structures/ff/3ff6/3ff6_assembly-1.jpeg" />
          <attvalue for="13" value="Target" />
          <attvalue for="14" value="7" />
          <attvalue for="15" value="0.005942275042444821" />
          <attvalue for="16" value="0.0" />
          <attvalue for="17" value="1.9551380975877188e-30" />
          <attvalue for="18" value="1.0" />
          <attvalue for="19" value="227" />
          <attvalue for="20" value="#12EAEA" />
          <attvalue for="21" value="#0EBEBE" />
        </attvalues>
      </node>
      <node id="Methylcrotonoyl-CoA carboxylase subunit alpha, mitochondrial" label="Methylcrotonoyl-CoA carboxylase subunit alpha, mitochondrial">
        <attvalues>
          <attvalue for="0" value="MCCC1" />
          <attvalue for="1" value="Q96RQ3" />
          <attvalue for="2" value="2EJM" />
          <attvalue for="3" value="Humans" />
          <attvalue for="4" value="Not Available" />
          <attvalue for="5" value="Not Available" />
          <attvalue for="6" value="Mitochondrion matrix" />
          <attvalue for="7" value="MCCC2, HLCS, PCCB, IVD" />
          <attvalue for="8" value="" />
          <attvalue for="9" value="Biotin" />
          <attvalue for="10" value="https://www.drugbank.ca/polypeptides/Q96RQ3" />
          <attvalue for="11" value="Methylcrotonoyl-CoA carboxylase subunit alpha, mitochondrial" />
          <attvalue for="12" value="https://cdn.rcsb.org/images/structures/ej/2ejm/2ejm_model-1.jpeg" />
          <attvalue for="13" value="Target" />
          <attvalue for="14" value="7" />
          <attvalue for="15" value="0.005942275042444821" />
          <attvalue for="16" value="0.0" />
          <attvalue for="17" value="1.9551380975877188e-30" />
          <attvalue for="18" value="1.0" />
          <attvalue for="19" value="183" />
          <attvalue for="20" value="#12EAEA" />
          <attvalue for="21" value="#0EBEBE" />
        </attvalues>
      </node>
      <node id="Pyruvate carboxylase, mitochondrial" label="Pyruvate carboxylase, mitochondrial">
        <attvalues>
          <attvalue for="0" value="PC" />
          <attvalue for="1" value="P11498" />
          <attvalue for="2" value="3BG3" />
          <attvalue for="3" value="Humans" />
          <attvalue for="4" value="Not Available" />
          <attvalue for="5" value="Not Available" />
          <attvalue for="6" value="Mitochondrion matrix" />
          <attvalue for="7" value="CS, MDH2, HLCS, PCK2, ACLY, PCK1, PKLR, ME1, PKM, ME3" />
          <attvalue for="8" value="Intellectual Disability, Malignant Neoplasms, Primary malignant neoplasm, Neoplasms, Diabetes Mellitus, Blood Coagulation Disorders, Anxiety Disorders, Cardiovascular Diseases, Hepatitis, Hypertensive disease, Inflammatory Bowel Diseases, Kidney Diseases, Liver neoplasms, Meningococcal Infections, Thalassemia, B-Cell Lymphomas, Polyendocrinopathies, Autoimmune, Lipid Metabolism Disorders, Uterine Anomalies, Chronic liver disease, Venoocclusive disease, Neurodevelopmental Disorders" />
          <attvalue for="9" value="Biotin, Pyruvic acid, 5-(hexahydro-2-oxo-1H-thieno[3,4-D]imidazol-6-yl)pentanal" />
          <attvalue for="10" value="https://www.drugbank.ca/polypeptides/P11498" />
          <attvalue for="11" value="Pyruvate carboxylase, mitochondrial" />
          <attvalue for="12" value="https://cdn.rcsb.org/images/structures/bg/3bg3/3bg3_assembly-1.jpeg" />
          <attvalue for="13" value="Target" />
          <attvalue for="14" value="7" />
          <attvalue for="15" value="0.005942275042444821" />
          <attvalue for="16" value="0.0" />
          <attvalue for="17" value="1.9551380975877188e-30" />
          <attvalue for="18" value="1.0" />
          <attvalue for="19" value="124" />
          <attvalue for="20" value="#12EAEA" />
          <attvalue for="21" value="#0EBEBE" />
        </attvalues>
      </node>
      <node id="Propionyl-CoA carboxylase alpha chain, mitochondrial" label="Propionyl-CoA carboxylase alpha chain, mitochondrial">
        <attvalues>
          <attvalue for="0" value="PCCA" />
          <attvalue for="1" value="P05165" />
          <attvalue for="2" value="2JKU" />
          <attvalue for="3" value="Humans" />
          <attvalue for="4" value="Not Available" />
          <attvalue for="5" value="Not Available" />
          <attvalue for="6" value="Mitochondrion matrix" />
          <attvalue for="7" value="PCCB, HLCS, MCCC2, BCKDHB, MCEE, BCKDHA, DBT, ALDH6A1" />
          <attvalue for="8" value="Refractive Errors, Metabolic Diseases, Adenocarcinoma" />
          <attvalue for="9" value="Biotin" />
          <attvalue for="10" value="https://www.drugbank.ca/polypeptides/P05165" />
          <attvalue for="11" value="Propionyl-CoA carboxylase alpha chain, mitochondrial" />
          <attvalue for="12" value="https://cdn.rcsb.org/images/structures/jk/2jku/2jku_assembly-1.jpeg" />
          <attvalue for="13" value="Target" />
          <attvalue for="14" value="7" />
          <attvalue for="15" value="0.005942275042444821" />
          <attvalue for="16" value="0.0" />
          <attvalue for="17" value="1.9551380975877188e-30" />
          <attvalue for="18" value="1.0" />
          <attvalue for="19" value="38" />
          <attvalue for="20" value="#12EAEA" />
          <attvalue for="21" value="#0EBEBE" />
        </attvalues>
      </node>
      <node id="Acetyl-CoA carboxylase 1" label="Acetyl-CoA carboxylase 1">
        <attvalues>
          <attvalue for="0" value="ACACA" />
          <attvalue for="1" value="Q13085" />
          <attvalue for="2" value="6G2I" />
          <attvalue for="3" value="Humans" />
          <attvalue for="4" value="Enzyme" />
          <attvalue for="5" value="Not Available" />
          <attvalue for="6" value="Cytoplasm" />
          <attvalue for="7" value="FASN, ACLY, HLCS, PRKAA1, PRKAA2, MCAT, ACSS2, ACSS1, PRKAG1" />
          <attvalue for="8" value="Hypertensive disease, Neoplasms, Cardiovascular Diseases, Anxiety Disorders, Mammary Neoplasms, Diabetes Mellitus, Inflammatory Bowel Diseases, Metabolic Diseases, Dyslipidemias, Chronic Kidney Diseases, Adenoma, Adrenal Gland Neoplasms, Carcinoma, Esophageal Neoplasms, Heart valve disease, Kidney Diseases, Liver diseases, Liver neoplasms, Diseases of mitral valve, Mycobacterium Infections, Skin Neoplasms, Cerebrovascular accident, Virus Diseases, Migraine Disorders, Lipid Metabolism Disorders, Caffeine related disorders, Neuropathy, Mitochondrial Diseases, Cardiomyopathies, Secondary Neoplasm" />
          <attvalue for="9" value="Biotin" />
          <attvalue for="10" value="https://www.drugbank.ca/polypeptides/Q13085" />
          <attvalue for="11" value="Acetyl-CoA carboxylase 1" />
          <attvalue for="12" value="https://cdn.rcsb.org/images/structures/g2/6g2i/6g2i_assembly-1.jpeg" />
          <attvalue for="13" value="Target" />
          <attvalue for="14" value="7" />
          <attvalue for="15" value="0.005942275042444821" />
          <attvalue for="16" value="0.0" />
          <attvalue for="17" value="1.9551380975877188e-30" />
          <attvalue for="18" value="1.0" />
          <attvalue for="19" value="0" />
          <attvalue for="20" value="#12EAEA" />
          <attvalue for="21" value="#0EBEBE" />
        </attvalues>
      </node>
      <node id="Aldo-keto reductase family 1 member C1" label="Aldo-keto reductase family 1 member C1">
        <attvalues>
          <attvalue for="0" value="AKR1C1" />
          <attvalue for="1" value="Q04828" />
          <attvalue for="2" value="1MRQ" />
          <attvalue for="3" value="Humans" />
          <attvalue for="4" value="Enzyme" />
          <attvalue for="5" value="Oxidoreductase" />
          <attvalue for="6" value="Cytoplasm" />
          <attvalue for="7" value="AKR1C3, AKR1C2, AKR1D1, DHDH, SRD5A1, SRD5A2, HSD3B1, HSD3B2" />
          <attvalue for="8" value="Endometrial Neoplasms, Disorders of Sex Development, Sex Differentiation Disorders, Neoplasms, Malignant Neoplasms, Primary malignant neoplasm, Lung Neoplasms, Congenital Abnormality, Anxiety Disorders, Liver diseases, Liver neoplasms, Prostatic Neoplasms, Skin lesion, Mammary Neoplasms, Secondary Neoplasm" />
          <attvalue for="9" value="NADH, Nicotinamide adenine dinucleotide phosphate, 2-HYDROXY-3,5-DIIODOBENZOIC ACID, Acetylsalicylic acid, Salicylic acid, Epitestosterone, Hexestrol, Naringenin, Nabumetone, Fenofibrate, Oxcarbazepine, Lumateperone, Ozanimod, Methylprednisolone" />
          <attvalue for="10" value="https://www.drugbank.ca/polypeptides/Q04828" />
          <attvalue for="11" value="Aldo-keto reductase family 1 member C1" />
          <attvalue for="12" value="https://cdn.rcsb.org/images/structures/mr/1mrq/1mrq_assembly-1.jpeg" />
          <attvalue for="13" value="Target" />
          <attvalue for="14" value="27" />
          <attvalue for="15" value="0.32807252458596275" />
          <attvalue for="16" value="0.0" />
          <attvalue for="17" value="0.002404614690692936" />
          <attvalue for="18" value="1.0" />
          <attvalue for="19" value="239" />
          <attvalue for="20" value="#12EAEA" />
          <attvalue for="21" value="#0EBEBE" />
        </attvalues>
      </node>
      <node id="5'-AMP-activated protein kinase catalytic subunit alpha-1" label="5'-AMP-activated protein kinase catalytic subunit alpha-1">
        <attvalues>
          <attvalue for="0" value="PRKAA1" />
          <attvalue for="1" value="Q13131" />
          <attvalue for="2" value="4RER" />
          <attvalue for="3" value="Humans" />
          <attvalue for="4" value="Enzyme" />
          <attvalue for="5" value="Kinase" />
          <attvalue for="6" value="Cytoplasm" />
          <attvalue for="7" value="PRKAB2, PRKAG1, PRKAB1, PRKAG2, PRKAG3, MTOR, ACACA, RPTOR, TSC2, STK11" />
          <attvalue for="8" value="Precancerous Conditions, Stomach Neoplasms, Helicobacter Infections, Complications of Diabetes Mellitus, Metabolic Diseases, Bacterial Infections, Cardiovascular Diseases, Heart Diseases, Hypertensive disease, Liver neoplasms, Neurodegenerative Disorders, Colonic Neoplasms, Esophageal Neoplasms, Kidney Diseases, Vascular Diseases, Mammary Neoplasms, Secondary Neoplasm, Adenocarcinoma, Autoimmune Diseases, Metabolic Bone Disorder, Carcinoma, HIV Infections, Inflammatory Bowel Diseases, Liver diseases, Lung Neoplasms, Mycoses, Parasitic Diseases, Pituitary Neoplasms, Rectal Neoplasms, Lentivirus Infections, B-Cell Lymphomas, Lysosomal Storage Diseases, Malignant neoplasm of mouth, Prion Diseases, Caffeine related disorders, Dyslipidemias, Hematologic Neoplasms, Lymphatic Abnormalities, Cardiomyopathies, Tauopathies, Chronic Kidney Diseases" />
          <attvalue for="9" value="Adenosine phosphate, ATP, Phenformin, Fostamatinib, Acetylsalicylic acid, Topiramate" />
          <attvalue for="10" value="https://www.drugbank.ca/polypeptides/Q13131" />
          <attvalue for="11" value="5'-AMP-activated protein kinase catalytic subunit alpha-1" />
          <attvalue for="12" value="https://cdn.rcsb.org/images/structures/re/4rer/4rer_assembly-1.jpeg" />
          <attvalue for="13" value="Target" />
          <attvalue for="14" value="320" />
          <attvalue for="15" value="0.38316094762133157" />
          <attvalue for="16" value="0.0023601998713574913" />
          <attvalue for="17" value="0.05738807464799152" />
          <attvalue for="18" value="0.9087578369905956" />
          <attvalue for="19" value="751" />
          <attvalue for="20" value="#12EAEA" />
          <attvalue for="21" value="#0EBEBE" />
        </attvalues>
      </node>
      <node id="5'-AMP-activated protein kinase catalytic subunit alpha-2" label="5'-AMP-activated protein kinase catalytic subunit alpha-2">
        <attvalues>
          <attvalue for="0" value="PRKAA2" />
          <attvalue for="1" value="P54646" />
          <attvalue for="2" value="5ISO" />
          <attvalue for="3" value="Humans" />
          <attvalue for="4" value="Enzyme" />
          <attvalue for="5" value="Kinase" />
          <attvalue for="6" value="Cytoplasm" />
          <attvalue for="7" value="PRKAB2, PRKAB1, PRKAG2, PRKAG1, PRKAG3, RPTOR, ACACA, MTOR, STK11, PPARGC1A" />
          <attvalue for="8" value="Cardiomyopathies, Cardiomyopathies, Primary, Myocardial Diseases, Secondary, Cerebrovascular accident, Malignant Neoplasms, Metabolic Diseases, Primary malignant neoplasm, Hypertensive disease, Heart Diseases, Liver neoplasms, Neurodegenerative Disorders, Secondary Neoplasm, Bacterial Infections, Cardiovascular Diseases, Esophageal Neoplasms, Kidney Diseases, Mammary Neoplasms, Adenocarcinoma, Autoimmune Diseases, Metabolic Bone Disorder, Carcinoma, Colonic Neoplasms, HIV Infections, Inflammatory Bowel Diseases, Liver diseases, Lung Neoplasms, Mycoses, Parasitic Diseases, Pituitary Neoplasms, Precancerous Conditions, Vascular Diseases, Lentivirus Infections, B-Cell Lymphomas, Lysosomal Storage Diseases, Malignant neoplasm of mouth, Prion Diseases, Caffeine related disorders, Dyslipidemias, Hematologic Neoplasms, Lymphatic Abnormalities, Tauopathies, Chronic Kidney Diseases" />
          <attvalue for="9" value="Acetylsalicylic acid, Fostamatinib, Topiramate, Adenosine phosphate" />
          <attvalue for="10" value="https://www.drugbank.ca/polypeptides/P54646" />
          <attvalue for="11" value="5'-AMP-activated protein kinase catalytic subunit alpha-2" />
          <attvalue for="12" value="https://cdn.rcsb.org/images/structures/is/5iso/5iso_assembly-1.jpeg" />
          <attvalue for="13" value="Target" />
          <attvalue for="14" value="320" />
          <attvalue for="15" value="0.38316094762133157" />
          <attvalue for="16" value="0.0023601998713574913" />
          <attvalue for="17" value="0.05738807464799152" />
          <attvalue for="18" value="0.9087578369905956" />
          <attvalue for="19" value="750" />
          <attvalue for="20" value="#12EAEA" />
          <attvalue for="21" value="#0EBEBE" />
        </attvalues>
      </node>
      <node id="5'-AMP-activated protein kinase subunit beta-1" label="5'-AMP-activated protein kinase subunit beta-1">
        <attvalues>
          <attvalue for="0" value="PRKAB1" />
          <attvalue for="1" value="Q9Y478" />
          <attvalue for="2" value="6C9H" />
          <attvalue for="3" value="Humans" />
          <attvalue for="4" value="Enzyme" />
          <attvalue for="5" value="Kinase" />
          <attvalue for="6" value="Cytoplasmic" />
          <attvalue for="7" value="PRKAG1, PRKAA1, PRKAA2, PRKAG2, PRKAG3, PRKAB2, STK11, TSC2" />
          <attvalue for="8" value="Stomach Neoplasms, Malignant Neoplasms, Metabolic Diseases, Primary malignant neoplasm, Colonic Neoplasms, Heart Diseases, Hypertensive disease, Liver neoplasms, Neurodegenerative Disorders, Bacterial Infections, Cardiovascular Diseases, Esophageal Neoplasms, Kidney Diseases, Liver diseases, Mammary Neoplasms, Secondary Neoplasm, Adenocarcinoma, Autoimmune Diseases, Metabolic Bone Disorder, Carcinoma, HIV Infections, Inflammatory Bowel Diseases, Lung Neoplasms, Mycoses, Parasitic Diseases, Pituitary Neoplasms, Vascular Diseases, B-Cell Lymphomas, Lysosomal Storage Diseases, Malignant neoplasm of mouth, Prion Diseases, Caffeine related disorders, Dyslipidemias, Hematologic Neoplasms, Lymphatic Abnormalities, Cardiomyopathies, Tauopathies, Chronic Kidney Diseases" />
          <attvalue for="9" value="Metformin, Adenosine phosphate, Acetylsalicylic acid, Fostamatinib, Topiramate" />
          <attvalue for="10" value="https://www.drugbank.ca/polypeptides/Q9Y478" />
          <attvalue for="11" value="5'-AMP-activated protein kinase subunit beta-1" />
          <attvalue for="12" value="https://cdn.rcsb.org/images/structures/c9/6c9h/6c9h_assembly-1.jpeg" />
          <attvalue for="13" value="Target" />
          <attvalue for="14" value="322" />
          <attvalue for="15" value="0.3834989810996036" />
          <attvalue for="16" value="0.00527399901827788" />
          <attvalue for="17" value="0.05738931612011253" />
          <attvalue for="18" value="0.8975058532149146" />
          <attvalue for="19" value="753" />
          <attvalue for="20" value="#12EAEA" />
          <attvalue for="21" value="#0EBEBE" />
        </attvalues>
      </node>
      <node id="5'-AMP-activated protein kinase subunit beta-2" label="5'-AMP-activated protein kinase subunit beta-2">
        <attvalues>
          <attvalue for="0" value="PRKAB2" />
          <attvalue for="1" value="O43741" />
          <attvalue for="2" value="6B2E" />
          <attvalue for="3" value="Humans" />
          <attvalue for="4" value="Enzyme" />
          <attvalue for="5" value="Kinase" />
          <attvalue for="6" value="Not Available" />
          <attvalue for="7" value="PRKAG2, PRKAG1, PRKAA1, PRKAA2, PRKAG3, PRKAB1, STK11" />
          <attvalue for="8" value="Malignant Neoplasms, Primary malignant neoplasm" />
          <attvalue for="9" value="Acetylsalicylic acid, Fostamatinib, Topiramate, Adenosine phosphate" />
          <attvalue for="10" value="https://www.drugbank.ca/polypeptides/O43741" />
          <attvalue for="11" value="5'-AMP-activated protein kinase subunit beta-2" />
          <attvalue for="12" value="https://cdn.rcsb.org/images/structures/b2/6b2e/6b2e_assembly-1.jpeg" />
          <attvalue for="13" value="Target" />
          <attvalue for="14" value="320" />
          <attvalue for="15" value="0.38316094762133157" />
          <attvalue for="16" value="0.0023601998713574913" />
          <attvalue for="17" value="0.05738807464799152" />
          <attvalue for="18" value="0.9087578369905956" />
          <attvalue for="19" value="749" />
          <attvalue for="20" value="#12EAEA" />
          <attvalue for="21" value="#0EBEBE" />
        </attvalues>
      </node>
      <node id="5'-AMP-activated protein kinase subunit gamma-1" label="5'-AMP-activated protein kinase subunit gamma-1">
        <attvalues>
          <attvalue for="0" value="PRKAG1" />
          <attvalue for="1" value="P54619" />
          <attvalue for="2" value="5EZV" />
          <attvalue for="3" value="Humans" />
          <attvalue for="4" value="Enzyme" />
          <attvalue for="5" value="Kinase" />
          <attvalue for="6" value="Not Available" />
          <attvalue for="7" value="PRKAB2, PRKAA1, PRKAB1, PRKAA2, STK11, ACACA, MTOR" />
          <attvalue for="8" value="Neoplasms" />
          <attvalue for="9" value="Acetylsalicylic acid, Fostamatinib, Topiramate, Adenosine phosphate" />
          <attvalue for="10" value="https://www.drugbank.ca/polypeptides/P54619" />
          <attvalue for="11" value="5'-AMP-activated protein kinase subunit gamma-1" />
          <attvalue for="12" value="https://cdn.rcsb.org/images/structures/ez/5ezv/5ezv_assembly-1.jpeg" />
          <attvalue for="13" value="Target" />
          <attvalue for="14" value="320" />
          <attvalue for="15" value="0.38316094762133157" />
          <attvalue for="16" value="0.0023601998713574913" />
          <attvalue for="17" value="0.05738807464799152" />
          <attvalue for="18" value="0.9087578369905956" />
          <attvalue for="19" value="748" />
          <attvalue for="20" value="#12EAEA" />
          <attvalue for="21" value="#0EBEBE" />
        </attvalues>
      </node>
      <node id="5'-AMP-activated protein kinase subunit gamma-2" label="5'-AMP-activated protein kinase subunit gamma-2">
        <attvalues>
          <attvalue for="0" value="PRKAG2" />
          <attvalue for="1" value="Q9UGJ0" />
          <attvalue for="2" value="Not Available" />
          <attvalue for="3" value="Humans" />
          <attvalue for="4" value="Enzyme" />
          <attvalue for="5" value="Kinase" />
          <attvalue for="6" value="Not Available" />
          <attvalue for="7" value="PRKAB2, PRKAA1, PRKAB1, PRKAA2, STK11" />
          <attvalue for="8" value="Cardiomyopathies, Cardiovascular Diseases, Chronic Kidney Diseases, Diabetes Mellitus, Myopathy, Cerebrovascular accident, Amino acids measurement, Protein measurement, Glycogen Storage Disease, Conduction disorder of the heart, Malignant Neoplasms, Congenital chromosomal disease, Colonic Neoplasms, Heart Diseases, Hypertensive disease, Rectal Neoplasms, Hypertrophic disorder of skin, unspecified, Primary malignant neoplasm" />
          <attvalue for="9" value="Acetylsalicylic acid, Fostamatinib, Topiramate, Adenosine phosphate" />
          <attvalue for="10" value="https://www.drugbank.ca/polypeptides/Q9UGJ0" />
          <attvalue for="11" value="5'-AMP-activated protein kinase subunit gamma-2" />
          <attvalue for="12" value="https://cdn.rcsb.org/images/structures/ot/not available/not available_model-1.jpeg" />
          <attvalue for="13" value="Target" />
          <attvalue for="14" value="320" />
          <attvalue for="15" value="0.38316094762133157" />
          <attvalue for="16" value="0.0023601998713574913" />
          <attvalue for="17" value="0.05738807464799152" />
          <attvalue for="18" value="0.9087578369905956" />
          <attvalue for="19" value="747" />
          <attvalue for="20" value="#12EAEA" />
          <attvalue for="21" value="#0EBEBE" />
        </attvalues>
      </node>
      <node id="5'-AMP-activated protein kinase subunit gamma-3" label="5'-AMP-activated protein kinase subunit gamma-3">
        <attvalues>
          <attvalue for="0" value="PRKAG3" />
          <attvalue for="1" value="Q9UGI9" />
          <attvalue for="2" value="Not Available" />
          <attvalue for="3" value="Humans" />
          <attvalue for="4" value="Enzyme" />
          <attvalue for="5" value="Kinase" />
          <attvalue for="6" value="Not Available" />
          <attvalue for="7" value="PRKAB2, PRKAB1, PRKAA2, PRKAA1, STK11" />
          <attvalue for="8" value="Carbohydrate Metabolism, Inborn Errors, Lipid Metabolism, Inborn Errors" />
          <attvalue for="9" value="Acetylsalicylic acid, Fostamatinib, Topiramate, Adenosine phosphate" />
          <attvalue for="10" value="https://www.drugbank.ca/polypeptides/Q9UGI9" />
          <attvalue for="11" value="5'-AMP-activated protein kinase subunit gamma-3" />
          <attvalue for="12" value="https://cdn.rcsb.org/images/structures/ot/not available/not available_model-1.jpeg" />
          <attvalue for="13" value="Target" />
          <attvalue for="14" value="320" />
          <attvalue for="15" value="0.38316094762133157" />
          <attvalue for="16" value="0.0023601998713574913" />
          <attvalue for="17" value="0.05738807464799152" />
          <attvalue for="18" value="0.9087578369905956" />
          <attvalue for="19" value="746" />
          <attvalue for="20" value="#12EAEA" />
          <attvalue for="21" value="#0EBEBE" />
        </attvalues>
      </node>
      <node id="Cellular tumor antigen p53" label="Cellular tumor antigen p53">
        <attvalues>
          <attvalue for="0" value="TP53" />
          <attvalue for="1" value="P04637" />
          <attvalue for="2" value="5XZC" />
          <attvalue for="3" value="Humans" />
          <attvalue for="4" value="Transcription factor" />
          <attvalue for="5" value="Not Available" />
          <attvalue for="6" value="Cytoplasm" />
          <attvalue for="7" value="BCL2L1, ATM, MDM4, CDKN1A, CREBBP, EP300, MDM2, TP53BP2, CHEK2, CDKN2A" />
          <attvalue for="8" value="Thymus Neoplasms, Tumors of Adrenal Cortex, Head and Neck Neoplasms, Stomach Neoplasms, Nasopharyngeal Neoplasms, Adrenal Gland Neoplasms, Myeloproliferative disease, Carotid Artery Diseases, Genitourinary Neoplasms, Demyelinating Diseases, Endometrial Neoplasms, Liver Diseases, Parasitic, Penile Neoplasms, Urologic Neoplasms, External Carotid Artery Diseases, Internal Carotid Artery Diseases, nervous system disorder, Nerve Sheath Tumors, Cardiomyopathy, Dilated, Craniofacial Abnormalities, Tongue Neoplasms, Bone Diseases, Developmental, Cecal Neoplasms, Drug toxicity, Cardiomyopathies, Primary, Myocardial Diseases, Secondary, Adverse reaction to drug, Uterine Fibroids, Vulvar Neoplasms, Malignant neoplasm of connective and other soft tissue, site unspecified, Cardiomyopathies, Neoplasms, Intracranial, Neoplastic Syndromes, Hereditary, Nervous System Neoplasms, Acquired Immunodeficiency Syndrome, Autoimmune Diseases, Congenital chromosomal disease, Herpes Simplex Infections, Inflammatory Bowel Diseases, Skin lesion, Hormone measurement, Oropharyngeal disorders, Infection, Liver diseases, Congenital Abnormality, Neurofibromatoses, Neurodegenerative Disorders, Metabolic Diseases, Breast Diseases, Soft Tissue Neoplasms, Cerebrovascular accident, Adenoviral infections, Chronic Kidney Diseases, Intellectual Disability, Hematological Disease, Intestinal Neoplasms, Kidney Diseases, Mycoplasma Infections, Testicular Neoplasms, Giant Cell Tumors, Pancreatic Diseases, Pituitary Neoplasms, Caffeine related disorders, Disease due to Papilloma virus, Gestational Trophoblastic Neoplasms, Adenovirus Infections, Cardiovascular Diseases, Parathyroid Neoplasms, Salivary Gland Neoplasms, Choroid Plexus Neoplasms, Squamous Cell Neoplasms, Chronic liver disease, Hematopoietic Neoplasms, Anxiety Disorders, Bone neoplasms, Cytomegalovirus Infections, Gastrointestinal Neoplasms, Heart Diseases, Hypopharyngeal Neoplasms, Immune System Diseases, Retroviridae Infections, Trophoblastic Neoplasms, Vascular Diseases, Viral hepatitis, Atrophic condition of skin, Lung Diseases, Interstitial, Congenital defects, Brain Stem Neoplasms, Tauopathies, Abdominal Neoplasms, Anus Neoplasms, Arterial Occlusive Diseases, Bone Marrow Diseases, Brain Diseases, Bronchial Neoplasms, Cerebrovascular Disorders, Hereditary Nonpolyposis Colorectal Neoplasms, Connective Tissue Diseases, Coxsackievirus Infections, Drug abuse, Foot Diseases, Gall Bladder Diseases, Hemoglobinopathies, HTLV-I Infections, Intestinal Diseases, Lung diseases, Nephrotic Syndrome, Odontogenic Tumors, Disorder of the optic nerve, Delirium, Dementia, Amnestic, Cognitive Disorders, Pelvic Neoplasms, Peripheral Neuropathy, Pleural effusion disorder, Prostatic Diseases, Psychotic Disorders, Respiratory Syncytial Virus Infections, Respiratory Tract Infections, Retinal Diseases, Rotavirus Infections, Spinal Cord Diseases, Spinal Cord Neoplasms, Splenic Neoplasms, Supratentorial Neoplasms, Lentivirus Infections, Lysosomal Storage Diseases, Disorder of tendon, Malignant neoplasm of fallopian tube, Intervertebral disc disorder, Infections specific to perinatal period, Nevi and Melanomas, Lesion of brain, Pelvic Inflammatory Disease, Breast Neoplasms, Male, Congenital ear anomaly NOS (disorder), Disorder of lymph node, Adult Solid Neoplasm, Neuropathy, Benign neurologic neoplasms, Limb defects, Monoclonal Gammapathies, Chronic inflammatory disorder, Perivascular Epithelioid Cell Neoplasms, Metastatic Carcinoma, Bone Sarcoma, Skin Pigmentation Disorder, Peripheral Arterial Diseases, Fetal Alcohol Spectrum Disorders, Anorectal Malformations, Neurocognitive Disorders, Peripheral Nervous System Diseases" />
          <attvalue for="9" value="AZD 3355, 1-(9-ethyl-9H-carbazol-3-yl)-N-methylmethanamine, Acetylsalicylic acid, Zinc, Triethyl phosphate, Zinc acetate, Zinc chloride, Zinc sulfate, unspecified form" />
          <attvalue for="10" value="https://www.drugbank.ca/polypeptides/P04637" />
          <attvalue for="11" value="Cellular tumor antigen p53" />
          <attvalue for="12" value="https://cdn.rcsb.org/images/structures/xz/5xzc/5xzc_assembly-1.jpeg" />
          <attvalue for="13" value="Target" />
          <attvalue for="14" value="27" />
          <attvalue for="15" value="0.32807252458596275" />
          <attvalue for="16" value="0.0" />
          <attvalue for="17" value="0.002404614690692936" />
          <attvalue for="18" value="1.0" />
          <attvalue for="19" value="203" />
          <attvalue for="20" value="#12EAEA" />
          <attvalue for="21" value="#0EBEBE" />
        </attvalues>
      </node>
      <node id="78 kDa glucose-regulated protein" label="78 kDa glucose-regulated protein">
        <attvalues>
          <attvalue for="0" value="HSPA5" />
          <attvalue for="1" value="P11021" />
          <attvalue for="2" value="6ASY" />
          <attvalue for="3" value="Humans" />
          <attvalue for="4" value="Not Available" />
          <attvalue for="5" value="Not Available" />
          <attvalue for="6" value="Endoplasmic reticulum lumen" />
          <attvalue for="7" value="ATF6, HSP90B1, CANX, CALR, ERN1, DNAJC10, PDIA3, DNAJB11, P4HB, ATF4" />
          <attvalue for="8" value="Hematologic Neoplasms, Hematopoietic Neoplasms, B-Cell Lymphomas, Secondary Neoplasm, Adenocarcinoma, Diabetes Mellitus, Virus Diseases, Cardiovascular Diseases, Liver neoplasms, Prostatic Neoplasms, Mammary Neoplasms, Chronic Kidney Diseases, Lymphoma, Neurodegenerative Disorders, Adenoma, Brain Neoplasms, Cerebellar Diseases, Cytomegalovirus Infections, Immune System Diseases, Intestinal Neoplasms, Kidney Diseases, Alcoholic Liver Diseases, Lung Neoplasms, Myopathy, Parasitic Diseases, Spinocerebellar Degeneration, Stomach Neoplasms, Polyendocrinopathies, Autoimmune, Gram-Negative Bacterial Infections, Prion Diseases, Caffeine related disorders, Dystonia Disorders, Cardiomyopathies" />
          <attvalue for="9" value="Antihemophilic factor, human recombinant, Acetylsalicylic acid, Copper, Lonoctocog alfa, Moroctocog alfa" />
          <attvalue for="10" value="https://www.drugbank.ca/polypeptides/P11021" />
          <attvalue for="11" value="78 kDa glucose-regulated protein" />
          <attvalue for="12" value="https://cdn.rcsb.org/images/structures/as/6asy/6asy_assembly-1.jpeg" />
          <attvalue for="13" value="Target" />
          <attvalue for="14" value="27" />
          <attvalue for="15" value="0.32807252458596275" />
          <attvalue for="16" value="0.0" />
          <attvalue for="17" value="0.002404614690692936" />
          <attvalue for="18" value="1.0" />
          <attvalue for="19" value="159" />
          <attvalue for="20" value="#12EAEA" />
          <attvalue for="21" value="#0EBEBE" />
        </attvalues>
      </node>
      <node id="Ribosomal protein S6 kinase alpha-3" label="Ribosomal protein S6 kinase alpha-3">
        <attvalues>
          <attvalue for="0" value="RPS6KA3" />
          <attvalue for="1" value="P51812" />
          <attvalue for="2" value="4D9U" />
          <attvalue for="3" value="Humans" />
          <attvalue for="4" value="Enzyme" />
          <attvalue for="5" value="Kinase" />
          <attvalue for="6" value="Nucleus" />
          <attvalue for="7" value="MAPK1, MAPK3, CREB1, RPS6, PDPK1, ATF4, RPS6KA1, TSC2, CEBPB" />
          <attvalue for="8" value="Bone Diseases, Developmental, Psychomotor Disorders, Developmental Psychomotor Disorders, Intellectual Disability, Psychotic Disorders, Multiple congenital anomalies, Malignant Neoplasms, Neoplasms, Primary malignant neoplasm, Mammary Neoplasms, Congenital Abnormality, Secondary Neoplasm, Bone neoplasms, Congenital chromosomal disease, Myeloproliferative disease, Prostatic Neoplasms, Sexually Transmitted Diseases, Virus Diseases, Lentivirus Infections, Hematopoietic Neoplasms, Pervasive Development Disorder" />
          <attvalue for="9" value="Acetylsalicylic acid, Fostamatinib" />
          <attvalue for="10" value="https://www.drugbank.ca/polypeptides/P51812" />
          <attvalue for="11" value="Ribosomal protein S6 kinase alpha-3" />
          <attvalue for="12" value="https://cdn.rcsb.org/images/structures/d9/4d9u/4d9u_assembly-1.jpeg" />
          <attvalue for="13" value="Target" />
          <attvalue for="14" value="320" />
          <attvalue for="15" value="0.38316094762133157" />
          <attvalue for="16" value="0.0023601998713574913" />
          <attvalue for="17" value="0.05738807464799152" />
          <attvalue for="18" value="0.9087578369905956" />
          <attvalue for="19" value="745" />
          <attvalue for="20" value="#12EAEA" />
          <attvalue for="21" value="#0EBEBE" />
        </attvalues>
      </node>
      <node id="NF-kappa-B inhibitor alpha" label="NF-kappa-B inhibitor alpha">
        <attvalues>
          <attvalue for="0" value="NFKBIA" />
          <attvalue for="1" value="P25963" />
          <attvalue for="2" value="1IKN" />
          <attvalue for="3" value="Humans" />
          <attvalue for="4" value="Other cytosolic protein" />
          <attvalue for="5" value="Not Available" />
          <attvalue for="6" value="Cytoplasm" />
          <attvalue for="7" value="NFKB1, IKBKB, CHUK, RELA, IKBKG, REL, NFKB2, TNF, IRAK1, BTRC" />
          <attvalue for="8" value="Mammary Neoplasms, Hypertensive disease, Cardiovascular Diseases, Malignant Neoplasms, Primary malignant neoplasm, Malignant neoplasm of mouth, Adenocarcinoma, Brain Neoplasms, Diabetes Mellitus, Lung diseases, Autoimmune Diseases, Carotid Artery Diseases, Cerebellar Neoplasms, Colorectal Neoplasms, Hematological Disease, Herpes Simplex Infections, Inflammatory Bowel Diseases, Lung Neoplasms, Lymphoma, Mycobacterium Infections, Myeloproliferative disease, Precancerous Conditions, Respiratory Syncytial Virus Infections, Dermatologic disorders, B-Cell Lymphomas, Hematologic Neoplasms, Sarcoma, Infection, Malignant neoplasm of soft tissue" />
          <attvalue for="9" value="Bardoxolone methyl, Astaxanthin, Acetylsalicylic acid" />
          <attvalue for="10" value="https://www.drugbank.ca/polypeptides/P25963" />
          <attvalue for="11" value="NF-kappa-B inhibitor alpha" />
          <attvalue for="12" value="https://cdn.rcsb.org/images/structures/ik/1ikn/1ikn_assembly-1.jpeg" />
          <attvalue for="13" value="Target" />
          <attvalue for="14" value="27" />
          <attvalue for="15" value="0.32807252458596275" />
          <attvalue for="16" value="0.0" />
          <attvalue for="17" value="0.002404614690692936" />
          <attvalue for="18" value="1.0" />
          <attvalue for="19" value="99" />
          <attvalue for="20" value="#12EAEA" />
          <attvalue for="21" value="#0EBEBE" />
        </attvalues>
      </node>
      <node id="Tumor necrosis factor-inducible gene 6 protein" label="Tumor necrosis factor-inducible gene 6 protein">
        <attvalues>
          <attvalue for="0" value="TNFAIP6" />
          <attvalue for="1" value="P98066" />
          <attvalue for="2" value="2WNO" />
          <attvalue for="3" value="Humans" />
          <attvalue for="4" value="Not Available" />
          <attvalue for="5" value="Not Available" />
          <attvalue for="6" value="Not Available" />
          <attvalue for="7" value="PTX3, MMP9" />
          <attvalue for="8" value="Dermatologic disorders, Inflammatory Bowel Diseases, Liver diseases, Neoplasms, Carcinoma, Cardiovascular Diseases, Lung diseases, Prostatic Neoplasms, Respiratory Tract Infections, Epstein-Barr Virus Infections, Intervertebral disc disorder, Mammary Neoplasms" />
          <attvalue for="9" value="Hyaluronic acid, Acetylsalicylic acid, Donepezil" />
          <attvalue for="10" value="https://www.drugbank.ca/polypeptides/P98066" />
          <attvalue for="11" value="Tumor necrosis factor-inducible gene 6 protein" />
          <attvalue for="12" value="https://cdn.rcsb.org/images/structures/wn/2wno/2wno_assembly-1.jpeg" />
          <attvalue for="13" value="Target" />
          <attvalue for="14" value="27" />
          <attvalue for="15" value="0.32807252458596275" />
          <attvalue for="16" value="0.0" />
          <attvalue for="17" value="0.002404614690692936" />
          <attvalue for="18" value="1.0" />
          <attvalue for="19" value="8" />
          <attvalue for="20" value="#12EAEA" />
          <attvalue for="21" value="#0EBEBE" />
        </attvalues>
      </node>
      <node id="Caspase-1" label="Caspase-1">
        <attvalues>
          <attvalue for="0" value="CASP1" />
          <attvalue for="1" value="P29466" />
          <attvalue for="2" value="Not Available" />
          <attvalue for="3" value="Humans" />
          <attvalue for="4" value="Enzyme" />
          <attvalue for="5" value="Protease" />
          <attvalue for="6" value="Cytoplasm" />
          <attvalue for="7" value="IL18, NLRP3, PYCARD, NLRC4, IL1B, CARD8, NLRP1, AIM2, NOD1, CASP8" />
          <attvalue for="8" value="Kidney Diseases, Hypersensitivity, Malignant Neoplasms, Neoplasms, Primary malignant neoplasm, Skin lesion, Bacterial Infections, Cardiovascular Diseases, Hepatitis, Autoimmune Diseases, Carcinoma, Diabetes Mellitus, HIV Infections, Inflammatory Bowel Diseases, Neurodegenerative Disorders, Inflammatory disorder, Anxiety Disorders, Cognition Disorders, Cytomegalovirus Infections, Intestinal Diseases, Liver diseases, Metabolic Diseases, nervous system disorder, Pneumococcal Infections, Respiratory Syncytial Virus Infections, Salmonella infections, Cerebrovascular accident, Virus Diseases, Complications of Diabetes Mellitus, Chronic Kidney Diseases, MYELODYSPLASTIC SYNDROME, Colorectal Neoplasms, Hereditary Nonpolyposis Colorectal Neoplasms, Enterovirus Infections, Esophageal Neoplasms, Herpes Simplex Infections, Hypertensive disease, Immune System Diseases, Alcoholic Liver Diseases, Lymphoma, Mycoplasma Infections, Parasitic Diseases, Periodontal Diseases, Superinfection, Uterine Fibroids, B-Cell Lymphomas, Malignant neoplasm of mouth, Prion Diseases, Caffeine related disorders, Gastrointestinal Stromal Tumors, Adult Solid Neoplasm, Hematologic Neoplasms, Pneumocystis Infections, Cardiomyopathies, Infection" />
          <attvalue for="9" value="Minocycline, Pralnacasan, LAX-101, Emricasan, VX-765, 1-METHYL-3-TRIFLUOROMETHYL-1H-THIENO[2,3-C]PYRAZOLE-5-CARBOXYLIC ACID (2-MERCAPTO-ETHYL)-AMIDE, Z-Val-Ala-Asp fluoromethyl ketone, 3-{6-[(8-HYDROXY-QUINOLINE-2-CARBONYL)-AMINO]-2-THIOPHEN-2-YL-HEXANOYLAMINO}-4-OXO-BUTYRI ACID, Acetylsalicylic acid" />
          <attvalue for="10" value="https://www.drugbank.ca/polypeptides/P29466" />
          <attvalue for="11" value="Caspase-1" />
          <attvalue for="12" value="https://cdn.rcsb.org/images/structures/ot/not available/not available_model-1.jpeg" />
          <attvalue for="13" value="Target" />
          <attvalue for="14" value="42" />
          <attvalue for="15" value="0.37026924623202784" />
          <attvalue for="16" value="0.0010364359232102537" />
          <attvalue for="17" value="0.0034013579346299882" />
          <attvalue for="18" value="0.7061556329849012" />
          <attvalue for="19" value="464" />
          <attvalue for="20" value="#12EAEA" />
          <attvalue for="21" value="#0EBEBE" />
        </attvalues>
      </node>
      <node id="Caspase-3" label="Caspase-3">
        <attvalues>
          <attvalue for="0" value="CASP3" />
          <attvalue for="1" value="P42574" />
          <attvalue for="2" value="Not Available" />
          <attvalue for="3" value="Humans" />
          <attvalue for="4" value="Enzyme" />
          <attvalue for="5" value="Protease" />
          <attvalue for="6" value="Cytoplasm" />
          <attvalue for="7" value="CASP8, XIAP, APAF1, CYCS, PARP1, MAPK14, BIRC2, CASP10, BCL2L11, BIRC3" />
          <attvalue for="8" value="Diabetic Neuropathies, nervous system disorder, Heart valve disease, Mycoplasma Infections, Neurotoxicity Syndromes, Diabetic Polyneuropathies, Liver neoplasms, Hypertensive disease, Intestinal Diseases, Kidney Diseases, Parkinsonian Disorders, Cardiomyopathy, Dilated, Heart Diseases, Retinal Diseases, Diabetes Mellitus, Lung Neoplasms, Adenocarcinoma, Lymphoma, Neurodegenerative Disorders, Mammary Neoplasms, Brain Neoplasms, Stomach Neoplasms, Virus Diseases, Caffeine related disorders, Herpes Simplex Infections, Adenoma, Colonic Neoplasms, Esophageal Neoplasms, Inflammatory Bowel Diseases, Skin Neoplasms, Malignant neoplasm of mouth, Neuropathy, Infection, Congenital Abnormality, Autoimmune Diseases, Enterovirus Infections, Liver diseases, Intervertebral disc disorder, Lesion of brain, Tauopathies, Chlamydia Infections, Congenital chromosomal disease, Cognition Disorders, Endocardial Cushion Defects, Eye Abnormalities, Hepatitis, HIV Infections, Intestinal Neoplasms, Mycobacterium Infections, Myeloproliferative disease, Olivopontocerebellar Atrophies, Disorder of the optic nerve, Periodontal Diseases, Precancerous Conditions, Prostatic Neoplasms, Rectal Neoplasms, Reoviridae Infections, Skin lesion, Stomach Diseases, Testicular Diseases, Tracheal Diseases, Vascular Diseases, Viral hepatitis, Vulvar Neoplasms, Lentivirus Infections, Encephalopathies, Epstein-Barr Virus Infections, Neuroendocrine Tumors, Motor Disorders, Viral Encephalitis, Deformity, Hematopoietic Neoplasms, Dystonia Disorders, Mitochondrial Diseases, Cardiomyopathies, Sarcoma, Neoplasms, Intracranial, Chronic Kidney Diseases, Cerebral Small Vessel Diseases, Secondary Neoplasm, Sarcoma of soft tissue" />
          <attvalue for="9" value="Minocycline, 5-[4-(1-Carboxymethyl-2-Oxo-Propylcarbamoyl)-Benzylsulfamoyl]-2-Hydroxy-Benzoic Acid, Emricasan, 2-HYDROXY-5-(2-MERCAPTO-ETHYLSULFAMOYL)-BENZOIC ACID, methyl (3S)-3-[(tert-butoxycarbonyl)amino]-4-oxopentanoate, 1-METHYL-5-(2-PHENOXYMETHYL-PYRROLIDINE-1-SULFONYL)-1H-INDOLE-2,3-DIONE, [N-(3-dibenzylcarbamoyl-oxiranecarbonyl)-hydrazino]-acetic acid, 4-[5-(2-CARBOXY-1-FORMYL-ETHYLCARBAMOYL)-PYRIDIN-3-YL]-BENZOIC ACID, (1S)-2-oxo-1-phenyl-2-[(1,3,4-trioxo-1,2,3,4-tetrahydroisoquinolin-5-yl)amino]ethyl acetate, (1S)-1-(3-chlorophenyl)-2-oxo-2-[(1,3,4-trioxo-1,2,3,4-tetrahydroisoquinolin-5-yl)amino]ethyl acetate, N-[3-(2-fluoroethoxy)phenyl]-N'-(1,3,4-trioxo-1,2,3,4-tetrahydroisoquinolin-6-yl)butanediamide, Glycyrrhizic acid, Acetylsalicylic acid, Incadronic acid, Pamidronic acid" />
          <attvalue for="10" value="https://www.drugbank.ca/polypeptides/P42574" />
          <attvalue for="11" value="Caspase-3" />
          <attvalue for="12" value="https://cdn.rcsb.org/images/structures/ot/not available/not available_model-1.jpeg" />
          <attvalue for="13" value="Target" />
          <attvalue for="14" value="42" />
          <attvalue for="15" value="0.37026924623202784" />
          <attvalue for="16" value="0.0010364359232102537" />
          <attvalue for="17" value="0.0034013579346299882" />
          <attvalue for="18" value="0.7061556329849012" />
          <attvalue for="19" value="454" />
          <attvalue for="20" value="#12EAEA" />
          <attvalue for="21" value="#0EBEBE" />
        </attvalues>
      </node>
      <node id="Inhibitor of nuclear factor kappa-B kinase subunit beta" label="Inhibitor of nuclear factor kappa-B kinase subunit beta">
        <attvalues>
          <attvalue for="0" value="IKBKB" />
          <attvalue for="1" value="O14920" />
          <attvalue for="2" value="3BRV" />
          <attvalue for="3" value="Humans" />
          <attvalue for="4" value="Enzyme" />
          <attvalue for="5" value="Kinase" />
          <attvalue for="6" value="Cytoplasm" />
          <attvalue for="7" value="TNF, NFKBIA, IKBKG, RELA, NFKB1, BCL10, MAP3K14, MAP3K7, CHUK, NFKBIB" />
          <attvalue for="8" value="Hypertensive disease, Immunologic Deficiency Syndromes, Malignant Neoplasms, Neoplasms, Primary malignant neoplasm, Cytomegalovirus Infections, Lung Neoplasms, Retinal Diseases, Mammary Neoplasms, Adenocarcinoma, Autoimmune Diseases, Cognition Disorders, Inflammatory Bowel Diseases, Liver diseases, Lymphoma, Mycobacterium Infections, Prostatic Neoplasms, Skin Neoplasms, Uterine Fibroids, Virus Diseases, Disorder of tendon, Malignant neoplasm of mouth, Primary immune deficiency disorder, Neurodegenerative Disorders, Inflammatory disorder" />
          <attvalue for="9" value="Auranofin, Arsenic trioxide, MLN0415, Ertiprotafib, Sulfasalazine, Mesalazine, Acetylcysteine, Fostamatinib, Acetylsalicylic acid" />
          <attvalue for="10" value="https://www.drugbank.ca/polypeptides/O14920" />
          <attvalue for="11" value="Inhibitor of nuclear factor kappa-B kinase subunit beta" />
          <attvalue for="12" value="https://cdn.rcsb.org/images/structures/br/3brv/3brv_assembly-1.jpeg" />
          <attvalue for="13" value="Target" />
          <attvalue for="14" value="329" />
          <attvalue for="15" value="0.4013814358969535" />
          <attvalue for="16" value="0.036984320521565084" />
          <attvalue for="17" value="0.05739383329807889" />
          <attvalue for="18" value="0.8603121061605753" />
          <attvalue for="19" value="758" />
          <attvalue for="20" value="#12EAEA" />
          <attvalue for="21" value="#0EBEBE" />
        </attvalues>
      </node>
      <node id="Mitogen-activated protein kinase 1" label="Mitogen-activated protein kinase 1">
        <attvalues>
          <attvalue for="0" value="MAPK1" />
          <attvalue for="1" value="P28482" />
          <attvalue for="2" value="4NIF" />
          <attvalue for="3" value="Humans" />
          <attvalue for="4" value="Enzyme" />
          <attvalue for="5" value="Kinase" />
          <attvalue for="6" value="Cytoplasm" />
          <attvalue for="7" value="RPS6KA1, DUSP6, PEA15, JUN, DUSP1, DUSP16, PTPRR, DUSP7, PTPN7, FOS" />
          <attvalue for="8" value="Lung Neoplasms, Stomach Neoplasms, Cardiomyopathies, Head and Neck Neoplasms, Head Neoplasms, Neck Neoplasms, Cardiomyopathies, Primary, Myocardial Diseases, Secondary, Cocaine-Related Disorders, Upper Aerodigestive Tract Neoplasms, Immunologic Deficiency Syndromes, Intellectual Disability, Carcinoma, Diabetes Mellitus, Esophageal Neoplasms, Lymphoma, Virus Diseases, Mammary Neoplasms, Secondary Neoplasm, Liver neoplasms, MYELODYSPLASTIC SYNDROME, Autoimmune Diseases, Inflammatory Bowel Diseases, Neurodegenerative Disorders, Colonic Neoplasms, Prostatic Neoplasms, Adenoma, Hypertensive disease, Infection, Cardiovascular Diseases, Skin lesion, Malignant neoplasm of mouth, Colorectal Neoplasms, HIV Infections, Liver diseases, Mycobacterium Infections, Dermatologic disorders, Caffeine related disorders, Lymphatic Abnormalities, Tauopathies, Sarcoma, Chronic Kidney Diseases, Malignant neoplasm of soft tissue, Bacterial Infections, Mental disorders, Bone Diseases, Congenital chromosomal disease, Cytomegalovirus Infections, Endocardial Cushion Defects, Enterovirus Infections, Hepatitis, Herpes Simplex Infections, Immune System Diseases, Arthropathy, Mycosis Fungoides, Myeloproliferative disease, nervous system disorder, Reoviridae Infections, Cerebrovascular accident, Congenital heart disease, Neuroendocrine Tumors, Inflammatory disorder, Drug Dependence, Peripheral Nervous System Diseases, Acquired Immunodeficiency Syndrome, Anxiety Disorders, Brain Neoplasms, Breast Diseases, Developmental Disabilities, Coxsackievirus Infections, Demyelinating Diseases, Drug abuse, Disorder of eye, Congenital Heart Defects, Heart Diseases, Hemoglobinopathies, Hemorrhagic Disorders, Kidney Diseases, Polycystic Kidney Diseases, Lung diseases, Movement Disorders, Mycoplasma Infections, Nephrotic Syndrome, Odontogenic Tumors, Parathyroid Neoplasms, Peripheral Neuropathy, Phenylketonurias, Pituitary Diseases, Pleural effusion disorder, Respiration Disorders, Respiratory Syncytial Virus Infections, Retinal Diseases, Salmonella infections, Skin Abnormalities, Skin Diseases, Infectious, Skin Neoplasms, Upper Respiratory Infections, Urinary tract infection, Uterine Fibroids, Central Nervous System Neoplasms, Epstein-Barr Virus Infections, Migraine Disorders, Intervertebral disc disorder, Neurofibromatoses, Gastrointestinal Stromal Tumors, Hypertrophic disorder of skin, unspecified, Renal glomerular disease, Hematopoietic Neoplasms, Neuropathy, Eosinophilic disorder, Peripheral Arterial Diseases, Fetal Alcohol Spectrum Disorders" />
          <attvalue for="9" value="Arsenic trioxide, Phosphonothreonine, Purvalanol, Seliciclib, Perifosine, Isoprenaline, N,N-DIMETHYL-4-(4-PHENYL-1H-PYRAZOL-3-YL)-1H-PYRROLE-2-CARBOXAMIDE, N-BENZYL-4-[4-(3-CHLOROPHENYL)-1H-PYRAZOL-3-YL]-1H-PYRROLE-2-CARBOXAMIDE, (S)-N-(1-(3-CHLORO-4-FLUOROPHENYL)-2-HYDROXYETHYL)-4-(4-(3-CHLOROPHENYL)-1H-PYRAZOL-3-YL)-1H-PYRROLE-2-CARBOXAMIDE, (3R,5Z,8S,9S,11E)-8,9,16-TRIHYDROXY-14-METHOXY-3-METHYL-3,4,9,10-TETRAHYDRO-1H-2-BENZOXACYCLOTETRADECINE-1,7(8H)-DIONE, 5-(2-PHENYLPYRAZOLO[1,5-A]PYRIDIN-3-YL)-1H-PYRAZOLO[3,4-C]PYRIDAZIN-3-AMINE, (1aR,8S,13S,14S,15aR)-5,13,14-trihydroxy-3-methoxy-8-methyl-8,9,13,14,15,15a-hexahydro-6H-oxireno[k][2]benzoxacyclotetradecine-6,12(1aH)-dione, Olomoucine, [4-({5-(AMINOCARBONYL)-4-[(3-METHYLPHENYL)AMINO]PYRIMIDIN-2-YL}AMINO)PHENYL]ACETIC ACID, 4-[4-(4-Fluorophenyl)-2-[4-[(R)-methylsulfinyl]phenyl]-1H-imidazol-5-yl]pyridine, SB220025, Turpentine, Ulixertinib, Acetylsalicylic acid, Minocycline" />
          <attvalue for="10" value="https://www.drugbank.ca/polypeptides/P28482" />
          <attvalue for="11" value="Mitogen-activated protein kinase 1" />
          <attvalue for="12" value="https://cdn.rcsb.org/images/structures/ni/4nif/4nif_assembly-1.jpeg" />
          <attvalue for="13" value="Target" />
          <attvalue for="14" value="42" />
          <attvalue for="15" value="0.37026924623202784" />
          <attvalue for="16" value="0.0010364359232102537" />
          <attvalue for="17" value="0.0034013579346299882" />
          <attvalue for="18" value="0.7061556329849012" />
          <attvalue for="19" value="445" />
          <attvalue for="20" value="#12EAEA" />
          <attvalue for="21" value="#0EBEBE" />
        </attvalues>
      </node>
      <node id="Mitogen-activated protein kinase 15" label="Mitogen-activated protein kinase 15">
        <attvalues>
          <attvalue for="0" value="MAPK15" />
          <attvalue for="1" value="Q8TD08" />
          <attvalue for="2" value="Not Available" />
          <attvalue for="3" value="Humans" />
          <attvalue for="4" value="Enzyme" />
          <attvalue for="5" value="Kinase" />
          <attvalue for="6" value="Not Available" />
          <attvalue for="7" value="" />
          <attvalue for="8" value="Neoplasms, Adenoma, Malignant Neoplasms, Carcinoma, Precancerous Conditions, Primary malignant neoplasm, Mammary Neoplasms" />
          <attvalue for="9" value="Fostamatinib, Acetylsalicylic acid, Minocycline" />
          <attvalue for="10" value="https://www.drugbank.ca/polypeptides/Q8TD08" />
          <attvalue for="11" value="Mitogen-activated protein kinase 15" />
          <attvalue for="12" value="https://cdn.rcsb.org/images/structures/ot/not available/not available_model-1.jpeg" />
          <attvalue for="13" value="Target" />
          <attvalue for="14" value="330" />
          <attvalue for="15" value="0.4338284382000007" />
          <attvalue for="16" value="0.012140462209625863" />
          <attvalue for="17" value="0.0574445019456117" />
          <attvalue for="18" value="0.8575665469282491" />
          <attvalue for="19" value="761" />
          <attvalue for="20" value="#12EAEA" />
          <attvalue for="21" value="#0EBEBE" />
        </attvalues>
      </node>
      <node id="Mitogen-activated protein kinase 3" label="Mitogen-activated protein kinase 3">
        <attvalues>
          <attvalue for="0" value="MAPK3" />
          <attvalue for="1" value="P27361" />
          <attvalue for="2" value="2ZOQ" />
          <attvalue for="3" value="Humans" />
          <attvalue for="4" value="Enzyme" />
          <attvalue for="5" value="Kinase" />
          <attvalue for="6" value="Cytoplasm" />
          <attvalue for="7" value="PTPN11, DUSP6, JUN, PEA15, MAP2K1, MAP2K2, RPS6KA3, RPS6KA1, RPS6KA2, DUSP1" />
          <attvalue for="8" value="Cardiomyopathies, Lung Neoplasms, Prostatic Neoplasms, Stomach Neoplasms, Developmental Disabilities, Head and Neck Neoplasms, Head Neoplasms, Neck Neoplasms, Cardiomyopathies, Primary, Myocardial Diseases, Secondary, Cocaine-Related Disorders, Upper Aerodigestive Tract Neoplasms, B-Cell Lymphomas, Mammary Neoplasms, Secondary Neoplasm, Hypertensive disease, Lymphoma, Adenocarcinoma, Cardiovascular Diseases, Colonic Neoplasms, Diabetes Mellitus, Esophageal Neoplasms, Cerebrovascular accident, Infection, Carcinoma, Neurodegenerative Disorders, MYELODYSPLASTIC SYNDROME, Anxiety Disorders, CNS disorder, Enterovirus Infections, Kidney Diseases, nervous system disorder, Odontogenic Tumors, Skin lesion, Uterine Fibroids, Malignant neoplasm of mouth, Sarcoma, Malignant neoplasm of soft tissue, Congenital Abnormality, Adenoma, Autoimmune Diseases, Behavior Disorders, Cognition Disorders, Colorectal Neoplasms, Cytomegalovirus Infections, Diabetic Neuropathies, Congenital Heart Defects, Atrial Septal Defects, Inflammatory Bowel Diseases, Intestinal Neoplasms, Liver diseases, Liver neoplasms, Lung diseases, Pneumococcal Infections, Reoviridae Infections, Rotavirus Infections, Virus Diseases, Disease of mucous membrane, Disorder of tendon, Congenital heart disease, Intervertebral disc disorder, Coronavirus Infections, Disorder of vein, Caffeine related disorders, Hypertrophic disorder of skin, unspecified, Renal vascular disorder, Acute infectious disease, Neuropathy, Autonomic nervous system disorders, Eosinophilic disorder, Chronic Kidney Diseases, Congenital vascular anomaly, Fetal Alcohol Spectrum Disorders" />
          <attvalue for="9" value="Sulindac, Arsenic trioxide, Purvalanol, Seliciclib, 5-iodotubercidin, Ulixertinib, Cholecystokinin, Acetylsalicylic acid, Minocycline" />
          <attvalue for="10" value="https://www.drugbank.ca/polypeptides/P27361" />
          <attvalue for="11" value="Mitogen-activated protein kinase 3" />
          <attvalue for="12" value="https://cdn.rcsb.org/images/structures/zo/2zoq/2zoq_assembly-1.jpeg" />
          <attvalue for="13" value="Target" />
          <attvalue for="14" value="42" />
          <attvalue for="15" value="0.37026924623202784" />
          <attvalue for="16" value="0.0010364359232102537" />
          <attvalue for="17" value="0.0034013579346299882" />
          <attvalue for="18" value="0.7061556329849012" />
          <attvalue for="19" value="434" />
          <attvalue for="20" value="#12EAEA" />
          <attvalue for="21" value="#0EBEBE" />
        </attvalues>
      </node>
      <node id="Mitogen-activated protein kinase 4" label="Mitogen-activated protein kinase 4">
        <attvalues>
          <attvalue for="0" value="MAPK4" />
          <attvalue for="1" value="P31152" />
          <attvalue for="2" value="Not Available" />
          <attvalue for="3" value="Humans" />
          <attvalue for="4" value="Enzyme" />
          <attvalue for="5" value="Kinase" />
          <attvalue for="6" value="Cytoplasm" />
          <attvalue for="7" value="MAPKAPK5" />
          <attvalue for="8" value="Neoplasms, Malignant Neoplasms, Psychotic Disorders, Primary malignant neoplasm" />
          <attvalue for="9" value="Fostamatinib, Acetylsalicylic acid, Minocycline" />
          <attvalue for="10" value="https://www.drugbank.ca/polypeptides/P31152" />
          <attvalue for="11" value="Mitogen-activated protein kinase 4" />
          <attvalue for="12" value="https://cdn.rcsb.org/images/structures/ot/not available/not available_model-1.jpeg" />
          <attvalue for="13" value="Target" />
          <attvalue for="14" value="330" />
          <attvalue for="15" value="0.4338284382000007" />
          <attvalue for="16" value="0.012140462209625863" />
          <attvalue for="17" value="0.0574445019456117" />
          <attvalue for="18" value="0.8575665469282491" />
          <attvalue for="19" value="760" />
          <attvalue for="20" value="#12EAEA" />
          <attvalue for="21" value="#0EBEBE" />
        </attvalues>
      </node>
      <node id="Mitogen-activated protein kinase 6" label="Mitogen-activated protein kinase 6">
        <attvalues>
          <attvalue for="0" value="MAPK6" />
          <attvalue for="1" value="Q16659" />
          <attvalue for="2" value="7AQB" />
          <attvalue for="3" value="Humans" />
          <attvalue for="4" value="Enzyme" />
          <attvalue for="5" value="Kinase" />
          <attvalue for="6" value="Cytoplasm" />
          <attvalue for="7" value="MAPKAPK5, CDC14A, XPO1" />
          <attvalue for="8" value="Malignant Neoplasms, Primary malignant neoplasm, Neoplasms, Carcinoma, Head and Neck Neoplasms, Liver neoplasms, Secondary Neoplasm" />
          <attvalue for="9" value="Acetylsalicylic acid, Minocycline" />
          <attvalue for="10" value="https://www.drugbank.ca/polypeptides/Q16659" />
          <attvalue for="11" value="Mitogen-activated protein kinase 6" />
          <attvalue for="12" value="https://cdn.rcsb.org/images/structures/aq/7aqb/7aqb_assembly-1.jpeg" />
          <attvalue for="13" value="Target" />
          <attvalue for="14" value="42" />
          <attvalue for="15" value="0.37026924623202784" />
          <attvalue for="16" value="0.0010364359232102537" />
          <attvalue for="17" value="0.0034013579346299882" />
          <attvalue for="18" value="0.7061556329849012" />
          <attvalue for="19" value="424" />
          <attvalue for="20" value="#12EAEA" />
          <attvalue for="21" value="#0EBEBE" />
        </attvalues>
      </node>
      <node id="Mitogen-activated protein kinase 7" label="Mitogen-activated protein kinase 7">
        <attvalues>
          <attvalue for="0" value="MAPK7" />
          <attvalue for="1" value="Q13164" />
          <attvalue for="2" value="4IC7" />
          <attvalue for="3" value="Humans" />
          <attvalue for="4" value="Enzyme" />
          <attvalue for="5" value="Kinase" />
          <attvalue for="6" value="Cytoplasm" />
          <attvalue for="7" value="MEF2C, MAP2K5, MEF2A, MEF2D, DUSP6, DUSP7, MAP2K6, RPS6KA1, RPS6KA2" />
          <attvalue for="8" value="Malignant Neoplasms, Neoplasms, Primary malignant neoplasm, Diabetes Mellitus, Vascular Diseases, Mammary Neoplasms, Adenocarcinoma, Carcinoma, Cardiovascular Diseases, Gastrointestinal Neoplasms, Intestinal Neoplasms, Polycystic Kidney Diseases, Lung Neoplasms, Metabolic Diseases, B-Cell Lymphomas, Dyslipidemias, Complications of Diabetes Mellitus, Pervasive Development Disorder, Mitochondrial Diseases, Cardiomyopathies" />
          <attvalue for="9" value="Fostamatinib, Acetylsalicylic acid, Minocycline" />
          <attvalue for="10" value="https://www.drugbank.ca/polypeptides/Q13164" />
          <attvalue for="11" value="Mitogen-activated protein kinase 7" />
          <attvalue for="12" value="https://cdn.rcsb.org/images/structures/ic/4ic7/4ic7_assembly-1.jpeg" />
          <attvalue for="13" value="Target" />
          <attvalue for="14" value="330" />
          <attvalue for="15" value="0.4338284382000007" />
          <attvalue for="16" value="0.012140462209625863" />
          <attvalue for="17" value="0.0574445019456117" />
          <attvalue for="18" value="0.8575665469282491" />
          <attvalue for="19" value="759" />
          <attvalue for="20" value="#12EAEA" />
          <attvalue for="21" value="#0EBEBE" />
        </attvalues>
      </node>
      <node id="G1/S-specific cyclin-D1" label="G1/S-specific cyclin-D1">
        <attvalues>
          <attvalue for="0" value="CCND1" />
          <attvalue for="1" value="P24385" />
          <attvalue for="2" value="2W96" />
          <attvalue for="3" value="Humans" />
          <attvalue for="4" value="Other cytosolic protein" />
          <attvalue for="5" value="Not Available" />
          <attvalue for="6" value="Nucleus" />
          <attvalue for="7" value="CDKN1A, CDK2, CDK4, CDK6, CDKN1B, CTNNB1, IFNAR1, STAT3, CDKN2A, CDKN1C" />
          <attvalue for="8" value="Prostatic Neoplasms, Adenocarcinoma, Mammary Neoplasms, Lung Neoplasms, Brain Neoplasms, Stomach Neoplasms, Endometrial Neoplasms, Liver neoplasms, Precancerous Conditions, Colonic Neoplasms, Cecal Neoplasms, Salivary Gland Neoplasms, Urologic Neoplasms, Neoplasms, Intracranial, B-Cell Lymphomas, Hypertensive disease, Kidney Diseases, Nephrotic Syndrome, Adenoma, Colorectal Neoplasms, Lymphoproliferative Disorders, Sarcoma, Malignant neoplasm of soft tissue, Hematopoietic Neoplasms, Benign Neoplasm, Neuroendocrine Tumors, MYELODYSPLASTIC SYNDROME, Skin Neoplasms, Hematologic Neoplasms, Oropharyngeal disorders, Immunologic Deficiency Syndromes, Inflammatory Bowel Diseases, Neck Neoplasms, Uterine Fibroids, Drug abuse, Giant Cell Tumors, Head and Neck Neoplasms, Intestinal Neoplasms, Mouth Neoplasms, Neurofibromatoses, Squamous Cell Neoplasms, Nevi and Melanomas, Gastrointestinal Stromal Tumors, Congenital Abnormality, Anus Neoplasms, Cardiovascular Diseases, Cerebrovascular Disorders, Diabetes Mellitus, Monosomy, Mycosis Fungoides, Parathyroid Diseases, Pelvic Neoplasms, Pituitary Neoplasms, Retinal Diseases, Skin lesion, Tongue Neoplasms, Ureteral Neoplasms, Virus Diseases, Peripheral Vascular Diseases, Epstein-Barr Virus Infections, Dyslipidemias, Bone Marrow Neoplasms, Benign neurologic neoplasms, Peripheral Arterial Diseases, Sex Differentiation Disorders" />
          <attvalue for="9" value="Arsenic trioxide, Encorafenib, Acetylsalicylic acid, Bryostatin 1" />
          <attvalue for="10" value="https://www.drugbank.ca/polypeptides/P24385" />
          <attvalue for="11" value="G1/S-specific cyclin-D1" />
          <attvalue for="12" value="https://cdn.rcsb.org/images/structures/w9/2w96/2w96_assembly-1.jpeg" />
          <attvalue for="13" value="Target" />
          <attvalue for="14" value="27" />
          <attvalue for="15" value="0.32807252458596275" />
          <attvalue for="16" value="0.0" />
          <attvalue for="17" value="0.002404614690692936" />
          <attvalue for="18" value="1.0" />
          <attvalue for="19" value="0" />
          <attvalue for="20" value="#12EAEA" />
          <attvalue for="21" value="#0EBEBE" />
        </attvalues>
      </node>
      <node id="Myc proto-oncogene protein" label="Myc proto-oncogene protein">
        <attvalues>
          <attvalue for="0" value="MYC" />
          <attvalue for="1" value="P01106" />
          <attvalue for="2" value="6G6K" />
          <attvalue for="3" value="Humans" />
          <attvalue for="4" value="Not Available" />
          <attvalue for="5" value="Not Available" />
          <attvalue for="6" value="Nucleus" />
          <attvalue for="7" value="SUPT3H, KAT2A, CDKN1A, MED1, MAX, CDKN2A, MED16, JUN, AKT1, CTNNB1" />
          <attvalue for="8" value="Liver neoplasms, Colonic Neoplasms, Adenocarcinoma, Prostatic Neoplasms, Colorectal Neoplasms, Lung Neoplasms, MYELODYSPLASTIC SYNDROME, Stomach Neoplasms, Endometrial Neoplasms, Mammary Neoplasms, Polycystic Kidney Diseases, Immunologic Deficiency Syndromes, Mouth Neoplasms, Hematologic Neoplasms, Sarcoma, Malignant neoplasm of soft tissue, Hematopoietic Neoplasms, Brain Neoplasms, Monosomy, Adenoma, Acquired Immunodeficiency Syndrome, Precancerous Conditions, Neuroendocrine Tumors, Gastrointestinal Stromal Tumors, Diabetes Mellitus, Hepatitis, Lymphoproliferative Disorders, Myeloproliferative disease, Neoplasms, Vascular Tissue, Retroviridae Infections, Virus Diseases, Central Nervous System Neoplasms, Monoclonal Gammapathies, Congenital Abnormality, Adrenal Gland Neoplasms, Breast Diseases, Disorder of eye, Heart Diseases, Inflammatory Bowel Diseases, Intestinal Neoplasms, Laryngeal Diseases, Liver diseases, Neoplasms, Germ Cell and Embryonal, Nervous System Neoplasms, orbit (eye disorders), Skin lesion, Malignant neoplasm of mouth, Invasive Fungal Infections, Neoplasms, Intracranial, Anorectal Malformations, Infection, Sarcoma of soft tissue" />
          <attvalue for="9" value="Nadroparin, Acetylsalicylic acid" />
          <attvalue for="10" value="https://www.drugbank.ca/polypeptides/P01106" />
          <attvalue for="11" value="Myc proto-oncogene protein" />
          <attvalue for="12" value="https://cdn.rcsb.org/images/structures/g6/6g6k/6g6k_assembly-1.jpeg" />
          <attvalue for="13" value="Target" />
          <attvalue for="14" value="30" />
          <attvalue for="15" value="0.33094487634290115" />
          <attvalue for="16" value="0.0025196519822122524" />
          <attvalue for="17" value="0.0024072503924103938" />
          <attvalue for="18" value="0.8137931034482758" />
          <attvalue for="19" value="354" />
          <attvalue for="20" value="#12EAEA" />
          <attvalue for="21" value="#0EBEBE" />
        </attvalues>
      </node>
      <node id="Histone deacetylase 2" label="Histone deacetylase 2">
        <attvalues>
          <attvalue for="0" value="HDAC2" />
          <attvalue for="1" value="Q92769" />
          <attvalue for="2" value="5IX0" />
          <attvalue for="3" value="Humans" />
          <attvalue for="4" value="Epigenetic regulator" />
          <attvalue for="5" value="Eraser" />
          <attvalue for="6" value="Nucleus" />
          <attvalue for="7" value="RBBP7, SIN3A, RBBP4, MTA2, CHD4, MTA1, SMARCA5, EZH2, MBD2, MBD3" />
          <attvalue for="8" value="Psychotic Disorders, Mood Disorders, Cerebrovascular accident, Anxiety Disorders, Malignant Neoplasms, Primary malignant neoplasm, Adenoma, Carcinoma, Neurodegenerative Disorders, Cognition Disorders, Colonic Neoplasms, Diabetes Mellitus, nervous system disorder, Congenital Abnormality, Adenocarcinoma, Cardiovascular Diseases, Colorectal Neoplasms, Heart Diseases, Hypertensive disease, Inflammatory Bowel Diseases, Intestinal Neoplasms, Kidney Diseases, Lung diseases, Lymphoma, Mycosis Fungoides, Nephrotic Syndrome, Prostatic Neoplasms, Skin lesion, B-Cell Lymphomas, Malignant neoplasm of mouth, Lung Diseases, Interstitial, Hypertrophic disorder of skin, unspecified, Renal vascular disorder, Deformity, Hematologic Neoplasms, Lung Diseases, Obstructive, Cardiomyopathies, Tauopathies, Mammary Neoplasms" />
          <attvalue for="9" value="Vorinostat, Pracinostat, Mocetinostat, Lovastatin, Oxtriphylline, Theophylline, Aminophylline, Valproic acid, Romidepsin, Tixocortol, Simvastatin, Pravastatin, Fluvastatin, Atorvastatin, Belinostat, Panobinostat" />
          <attvalue for="10" value="https://www.drugbank.ca/polypeptides/Q92769" />
          <attvalue for="11" value="Histone deacetylase 2" />
          <attvalue for="12" value="https://cdn.rcsb.org/images/structures/ix/5ix0/5ix0_assembly-1.jpeg" />
          <attvalue for="13" value="Target" />
          <attvalue for="14" value="26" />
          <attvalue for="15" value="0.2946093494248734" />
          <attvalue for="16" value="0.0005723640567199896" />
          <attvalue for="17" value="1.2477283297060387e-05" />
          <attvalue for="18" value="0.683076923076923" />
          <attvalue for="19" value="471" />
          <attvalue for="20" value="#12EAEA" />
          <attvalue for="21" value="#0EBEBE" />
        </attvalues>
      </node>
      <node id="Pantothenate kinase" label="Pantothenate kinase">
        <attvalues>
          <attvalue for="0" value="coaA" />
          <attvalue for="1" value="P0A6I3" />
          <attvalue for="2" value="1ESM" />
          <attvalue for="3" value="Escherichia coli (strain K12)" />
          <attvalue for="4" value="Enzyme" />
          <attvalue for="5" value="Transferase" />
          <attvalue for="6" value="Cytoplasm" />
          <attvalue for="7" value="" />
          <attvalue for="8" value="Escherichia coli (strain K12)" />
          <attvalue for="9" value="Pantothenic acid, Coenzyme A, Phosphoaminophosphonic Acid-Adenylate Ester" />
          <attvalue for="10" value="https://www.drugbank.ca/polypeptides/P0A6I3" />
          <attvalue for="11" value="Pantothenate kinase" />
          <attvalue for="12" value="https://cdn.rcsb.org/images/structures/es/1esm/1esm_assembly-1.jpeg" />
          <attvalue for="13" value="Target" />
          <attvalue for="14" value="0" />
          <attvalue for="15" value="0.0" />
          <attvalue for="16" value="0.0" />
          <attvalue for="17" value="1.0853196661318566e-46" />
          <attvalue for="18" value="0" />
          <attvalue for="19" value="0" />
          <attvalue for="20" value="#12EAEA" />
          <attvalue for="21" value="#0EBEBE" />
        </attvalues>
      </node>
      <node id="Pyridoxal kinase" label="Pyridoxal kinase">
        <attvalues>
          <attvalue for="0" value="PDXK" />
          <attvalue for="1" value="O00764" />
          <attvalue for="2" value="2YXT" />
          <attvalue for="3" value="Humans" />
          <attvalue for="4" value="Enzyme" />
          <attvalue for="5" value="Transferase" />
          <attvalue for="6" value="Cytoplasm" />
          <attvalue for="7" value="PNPO" />
          <attvalue for="8" value="Malignant Neoplasms, Congenital chromosomal disease, Primary malignant neoplasm" />
          <attvalue for="9" value="Pyridoxal, Pyridoxine, Adenosine-5'-[Beta, Gamma-Methylene]Triphosphate, O6-(R)-ROSCOVITINE, R-2-(6-BENZYLOXY-9-ISOPROPYL-9H-PURIN-2-YLAMINO)-BUTAN-1-OL, (2R)-2-({6-[benzyl(methyl)amino]-9-isopropyl-9H-purin-2-yl}amino)butan-1-ol" />
          <attvalue for="10" value="https://www.drugbank.ca/polypeptides/O00764" />
          <attvalue for="11" value="Pyridoxal kinase" />
          <attvalue for="12" value="https://cdn.rcsb.org/images/structures/yx/2yxt/2yxt_assembly-1.jpeg" />
          <attvalue for="13" value="Target" />
          <attvalue for="14" value="0" />
          <attvalue for="15" value="0.0" />
          <attvalue for="16" value="0.0" />
          <attvalue for="17" value="1.0853196661318566e-46" />
          <attvalue for="18" value="0" />
          <attvalue for="19" value="0" />
          <attvalue for="20" value="#12EAEA" />
          <attvalue for="21" value="#0EBEBE" />
        </attvalues>
      </node>
      <node id="Replicase polyprotein 1ab" label="Replicase polyprotein 1ab">
        <attvalues>
          <attvalue for="0" value="rep" />
          <attvalue for="1" value="K9N7C7" />
          <attvalue for="2" value="Not Available" />
          <attvalue for="3" value="Middle East respiratory syndrome-related coronavirus (isolate United Kingdom/H123990006/2012)" />
          <attvalue for="4" value="Enzyme" />
          <attvalue for="5" value="Transferase" />
          <attvalue for="6" value="Host membrane" />
          <attvalue for="7" value="" />
          <attvalue for="8" value="Middle East respiratory syndrome-related coronavirus (isolate United Kingdom/H123990006/2012)" />
          <attvalue for="9" value="GC-376 free acid, GC-373, Remdesivir" />
          <attvalue for="10" value="https://www.drugbank.ca/polypeptides/K9N7C7" />
          <attvalue for="11" value="Replicase polyprotein 1ab" />
          <attvalue for="12" value="https://cdn.rcsb.org/images/structures/ot/not available/not available_model-1.jpeg" />
          <attvalue for="13" value="Target" />
          <attvalue for="14" value="2" />
          <attvalue for="15" value="0.0030560271646859084" />
          <attvalue for="16" value="7.212374126040565e-06" />
          <attvalue for="17" value="1.4506924076559746e-34" />
          <attvalue for="18" value="0" />
          <attvalue for="19" value="90" />
          <attvalue for="20" value="#12EAEA" />
          <attvalue for="21" value="#0EBEBE" />
        </attvalues>
      </node>
      <node id="RNA-directed RNA polymerase L" label="RNA-directed RNA polymerase L">
        <attvalues>
          <attvalue for="0" value="L" />
          <attvalue for="1" value="Q05318" />
          <attvalue for="2" value="Not Available" />
          <attvalue for="3" value="Zaire ebolavirus (strain Mayinga-76)" />
          <attvalue for="4" value="Enzyme" />
          <attvalue for="5" value="Transferase" />
          <attvalue for="6" value="Virion" />
          <attvalue for="7" value="" />
          <attvalue for="8" value="Zaire ebolavirus (strain Mayinga-76)" />
          <attvalue for="9" value="Remdesivir, Galidesivir, GS-441524" />
          <attvalue for="10" value="https://www.drugbank.ca/polypeptides/Q05318" />
          <attvalue for="11" value="RNA-directed RNA polymerase L" />
          <attvalue for="12" value="https://cdn.rcsb.org/images/structures/ot/not available/not available_model-1.jpeg" />
          <attvalue for="13" value="Target" />
          <attvalue for="14" value="5" />
          <attvalue for="15" value="0.00436575309240844" />
          <attvalue for="16" value="1.1539798601664904e-05" />
          <attvalue for="17" value="5.524486485235924e-34" />
          <attvalue for="18" value="0.6" />
          <attvalue for="19" value="271" />
          <attvalue for="20" value="#12EAEA" />
          <attvalue for="21" value="#0EBEBE" />
        </attvalues>
      </node>
      <node id="Interferon alpha/beta receptor 2" label="Interferon alpha/beta receptor 2">
        <attvalues>
          <attvalue for="0" value="IFNAR2" />
          <attvalue for="1" value="P48551" />
          <attvalue for="2" value="2LAG" />
          <attvalue for="3" value="Humans" />
          <attvalue for="4" value="Membrane receptor" />
          <attvalue for="5" value="Not Available" />
          <attvalue for="6" value="Membrane" />
          <attvalue for="7" value="IFNAR1, IFNA2, STAT2, JAK1, IFNW1, IRF9, STAT1, TYK2, IFNB1, IFNA17" />
          <attvalue for="8" value="Virus Diseases, Viral hepatitis, Malignant Neoplasms, Diabetes Mellitus, Liver diseases, Lung diseases, Mycobacterium Infections, Respiratory Syncytial Virus Infections, Cerebrovascular accident, Superinfection, Viral Encephalitis, Oral infection, Henipavirus Infections, Primary malignant neoplasm, Infection" />
          <attvalue for="9" value="Peginterferon alfa-2a, Interferon alfa-n1, Interferon alfa-2b, Interferon alfa-n3, Peginterferon alfa-2b, Interferon alfa-2a, Recombinant, Interferon alfacon-1, Interferon beta-1b, Human interferon omega-1, Interferon beta-1a, Nylidrin" />
          <attvalue for="10" value="https://www.drugbank.ca/polypeptides/P48551" />
          <attvalue for="11" value="Interferon alpha/beta receptor 2" />
          <attvalue for="12" value="https://cdn.rcsb.org/images/structures/la/2lag/2lag_assembly-1.jpeg" />
          <attvalue for="13" value="Target" />
          <attvalue for="14" value="1" />
          <attvalue for="15" value="0.0008488964346349745" />
          <attvalue for="16" value="0.0" />
          <attvalue for="17" value="2.845100385584694e-41" />
          <attvalue for="18" value="0" />
          <attvalue for="19" value="89" />
          <attvalue for="20" value="#12EAEA" />
          <attvalue for="21" value="#0EBEBE" />
        </attvalues>
      </node>
      <node id="Interferon alpha/beta receptor 1" label="Interferon alpha/beta receptor 1">
        <attvalues>
          <attvalue for="0" value="IFNAR1" />
          <attvalue for="1" value="P17181" />
          <attvalue for="2" value="3SE4" />
          <attvalue for="3" value="Humans" />
          <attvalue for="4" value="Membrane receptor" />
          <attvalue for="5" value="Not Available" />
          <attvalue for="6" value="Membrane" />
          <attvalue for="7" value="TYK2, IFNAR2, IFNB1, IFNA2, STAT1, CCNE1, CDK2, CDK4, CCND1, STAT2" />
          <attvalue for="8" value="Virus Diseases, Cardiovirus Infections, Autoimmune Diseases, Diabetes Mellitus, Infection, Arbovirus Infections, Malignant Neoplasms, Congenital Heart Defects, HIV Infections, Inflammatory Bowel Diseases, Kidney Diseases, Lung diseases, Pneumococcal Infections, Reoviridae Infections, Skin lesion, Cerebrovascular accident, Viral hepatitis, Prion Diseases, Primary malignant neoplasm, Secondary Neoplasm" />
          <attvalue for="9" value="Interferon alfa-n3, Peginterferon alfa-2b, Interferon alfa-2a, Recombinant, Interferon alfacon-1, Peginterferon alfa-2a, Interferon alfa-n1, Interferon alfa-2b, Interferon beta-1b, Interferon alfa, Human interferon omega-1, Interferon beta-1a, Human interferon beta" />
          <attvalue for="10" value="https://www.drugbank.ca/polypeptides/P17181" />
          <attvalue for="11" value="Interferon alpha/beta receptor 1" />
          <attvalue for="12" value="https://cdn.rcsb.org/images/structures/se/3se4/3se4_assembly-1.jpeg" />
          <attvalue for="13" value="Target" />
          <attvalue for="14" value="1" />
          <attvalue for="15" value="0.0008488964346349745" />
          <attvalue for="16" value="0.0" />
          <attvalue for="17" value="2.845100385584694e-41" />
          <attvalue for="18" value="0" />
          <attvalue for="19" value="0" />
          <attvalue for="20" value="#12EAEA" />
          <attvalue for="21" value="#0EBEBE" />
        </attvalues>
      </node>
      <node id="Sodium-dependent serotonin transporter" label="Sodium-dependent serotonin transporter">
        <attvalues>
          <attvalue for="0" value="SLC6A4" />
          <attvalue for="1" value="P31645" />
          <attvalue for="2" value="5I6X" />
          <attvalue for="3" value="Humans" />
          <attvalue for="4" value="Transporter" />
          <attvalue for="5" value="Electrochemical transporter" />
          <attvalue for="6" value="Cell membrane" />
          <attvalue for="7" value="HTR1A" />
          <attvalue for="8" value="Drug abuse, Substance Use Disorders, Drug Dependence, Affective Disorders, Psychotic, Cognition Disorders, Drug Use Disorders, Amphetamine-Related Disorders, Cocaine-Related Disorders, Substance-Related Disorders, Age-Related Memory Disorders, Parkinsonian Disorders, Cerebrovascular accident, Neurodegenerative Disorders, Malignant Neoplasms, Primary malignant neoplasm, Cardiovascular Diseases, Hypertensive disease, Sleep Disorders, Behavioral Symptoms, Brain Diseases, Diabetes Mellitus, Sexual Dysfunction, Neoplasms, Behavior Disorders, CNS disorder, Gastrointestinal Diseases, Congenital Heart Defects, Ventricular Septal Defects, Inflammatory Bowel Diseases, Intestinal Diseases, Liver neoplasms, Lung diseases, Monosomy, Periodontal Diseases, Pituitary Diseases, Temporomandibular Joint Disorders, Vascular Diseases, Neurologic Symptoms, Caffeine related disorders, Intellectual Disability" />
          <attvalue for="9" value="Fluvoxamine, Citalopram, Venlafaxine, Amitriptyline, Fluoxetine, Duloxetine, Nortriptyline, Amoxapine, Paroxetine, Trimipramine, Sertraline, Sibutramine, Doxepin, Escitalopram, Dexfenfluramine, Clomipramine, Protriptyline, Imipramine, Dextromethorphan, Trazodone, Minaprine, Cocaine, Nefazodone, Desipramine, Midomafetamine, Zimelidine, Amineptine, MMDA, Phentermine, Bicifadine, Milnacipran, OPC-14523, CRx-119, Tramadol, Dasotraline, Tesofensine, Amitifadine, Mianserin, Atomoxetine, Verapamil, Mazindol, Chlorpheniramine, Fenfluramine, Tegaserod, Desvenlafaxine, Dexmethylphenidate, Pseudoephedrine, 4-Methoxyamphetamine, Metamfetamine, Ephedra sinica root, Tapentadol, Levomilnacipran, Loxapine, Amphetamine, Dopamine, Meperidine, Butriptyline, Vortioxetine, Dosulepin, Serotonin, Nisoxetine, Nomifensine, Etoperidone, Lorpiprazole, Zotepine, Benzatropine, Vilazodone, Mirtazapine, Cyclobenzaprine, Aripiprazole, Lumateperone, Procaine" />
          <attvalue for="10" value="https://www.drugbank.ca/polypeptides/P31645" />
          <attvalue for="11" value="Sodium-dependent serotonin transporter" />
          <attvalue for="12" value="https://cdn.rcsb.org/images/structures/i6/5i6x/5i6x_assembly-1.jpeg" />
          <attvalue for="13" value="Target" />
          <attvalue for="14" value="36" />
          <attvalue for="15" value="0.2824536030385969" />
          <attvalue for="16" value="0.0013510738429793443" />
          <attvalue for="17" value="8.20288807673503e-06" />
          <attvalue for="18" value="0.5206349206349207" />
          <attvalue for="19" value="430" />
          <attvalue for="20" value="#12EAEA" />
          <attvalue for="21" value="#0EBEBE" />
        </attvalues>
      </node>
      <node id="Neuronal acetylcholine receptor subunit alpha-3" label="Neuronal acetylcholine receptor subunit alpha-3">
        <attvalues>
          <attvalue for="0" value="CHRNA3" />
          <attvalue for="1" value="P32297" />
          <attvalue for="2" value="6PV8" />
          <attvalue for="3" value="Humans" />
          <attvalue for="4" value="Ion channel" />
          <attvalue for="5" value="Ligand-gated ion channel" />
          <attvalue for="6" value="Cell junction" />
          <attvalue for="7" value="CHRNA5, CHRNB4, CHRNB2" />
          <attvalue for="8" value="Lung Neoplasms, Child Development Disorders, Pervasive, Malignant Neoplasms, Primary malignant neoplasm, Esophageal Neoplasms, Hypertensive disease, Neoplasms, Lung Diseases, Obstructive, Peripheral Arterial Diseases" />
          <attvalue for="9" value="Levamisole, Nicotine, Levacetylmethadol, Varenicline, Bupropion, Pentolinium, Dextromethorphan, Cytisine, Ethanol, Epibatidine, Gantacurium, Amantadine, Fluoxetine, Methadone, Butabarbital" />
          <attvalue for="10" value="https://www.drugbank.ca/polypeptides/P32297" />
          <attvalue for="11" value="Neuronal acetylcholine receptor subunit alpha-3" />
          <attvalue for="12" value="https://cdn.rcsb.org/images/structures/pv/6pv8/6pv8_assembly-1.jpeg" />
          <attvalue for="13" value="Target" />
          <attvalue for="14" value="11" />
          <attvalue for="15" value="0.2617074624180618" />
          <attvalue for="16" value="0.0072628607449228555" />
          <attvalue for="17" value="3.4273703237654603e-06" />
          <attvalue for="18" value="0.45454545454545453" />
          <attvalue for="19" value="343" />
          <attvalue for="20" value="#12EAEA" />
          <attvalue for="21" value="#0EBEBE" />
        </attvalues>
      </node>
      <node id="Neuronal acetylcholine receptor subunit beta-4" label="Neuronal acetylcholine receptor subunit beta-4">
        <attvalues>
          <attvalue for="0" value="CHRNB4" />
          <attvalue for="1" value="P30926" />
          <attvalue for="2" value="6PV8" />
          <attvalue for="3" value="Humans" />
          <attvalue for="4" value="Ion channel" />
          <attvalue for="5" value="Ligand-gated ion channel" />
          <attvalue for="6" value="Cell junction" />
          <attvalue for="7" value="CHRNB2, CHRNA4, CHRNA2, CHRNA3, CHRNA5" />
          <attvalue for="8" value="Lung Neoplasms, Adenocarcinoma, Malignant Neoplasms, Neoplasms, Substance Use Disorders, Primary malignant neoplasm, Peripheral Arterial Diseases" />
          <attvalue for="9" value="Nicotine, Levacetylmethadol, Pentolinium, Dextromethorphan, Ethanol, Epibatidine, Fluoxetine, Butabarbital" />
          <attvalue for="10" value="https://www.drugbank.ca/polypeptides/P30926" />
          <attvalue for="11" value="Neuronal acetylcholine receptor subunit beta-4" />
          <attvalue for="12" value="https://cdn.rcsb.org/images/structures/pv/6pv8/6pv8_assembly-1.jpeg" />
          <attvalue for="13" value="Target" />
          <attvalue for="14" value="6" />
          <attvalue for="15" value="0.26131415393832325" />
          <attvalue for="16" value="0.0" />
          <attvalue for="17" value="3.4271831123716316e-06" />
          <attvalue for="18" value="1.0" />
          <attvalue for="19" value="42" />
          <attvalue for="20" value="#12EAEA" />
          <attvalue for="21" value="#0EBEBE" />
        </attvalues>
      </node>
      <node id="Cyclin-dependent kinases regulatory subunit 1" label="Cyclin-dependent kinases regulatory subunit 1">
        <attvalues>
          <attvalue for="0" value="CKS1B" />
          <attvalue for="1" value="P61024" />
          <attvalue for="2" value="4YC6" />
          <attvalue for="3" value="Humans" />
          <attvalue for="4" value="Not Available" />
          <attvalue for="5" value="Not Available" />
          <attvalue for="6" value="Not Available" />
          <attvalue for="7" value="CDK1, CDK2, CCNA2, SKP2, SKP1, CCNB1, CCNB2, CDC20, CKS2, CCNE1" />
          <attvalue for="8" value="Neoplasms, Mammary Neoplasms, Carcinoma, Lymphoma, Congenital chromosomal disease, Esophageal Neoplasms, Precancerous Conditions, Prostatic Neoplasms, Secondary Neoplasm" />
          <attvalue for="9" value="2,8-bis[oxido(oxo)vanadio]-1,1,1,3,5,5,7,7,9,9,9-undecaoxopentavanadoxane-2,8-diium, Fluoxetine" />
          <attvalue for="10" value="https://www.drugbank.ca/polypeptides/P61024" />
          <attvalue for="11" value="Cyclin-dependent kinases regulatory subunit 1" />
          <attvalue for="12" value="https://cdn.rcsb.org/images/structures/yc/4yc6/4yc6_assembly-1.jpeg" />
          <attvalue for="13" value="Target" />
          <attvalue for="14" value="6" />
          <attvalue for="15" value="0.26131415393832325" />
          <attvalue for="16" value="0.0" />
          <attvalue for="17" value="3.4271831123716316e-06" />
          <attvalue for="18" value="1.0" />
          <attvalue for="19" value="0" />
          <attvalue for="20" value="#12EAEA" />
          <attvalue for="21" value="#0EBEBE" />
        </attvalues>
      </node>
      <node id="Potassium voltage-gated channel subfamily H member 6" label="Potassium voltage-gated channel subfamily H member 6">
        <attvalues>
          <attvalue for="0" value="KCNH6" />
          <attvalue for="1" value="Q9H252" />
          <attvalue for="2" value="Not Available" />
          <attvalue for="3" value="Humans" />
          <attvalue for="4" value="Ion channel" />
          <attvalue for="5" value="Voltage-gated ion channel" />
          <attvalue for="6" value="Membrane" />
          <attvalue for="7" value="KCNH2" />
          <attvalue for="8" value="Psychotic Disorders, Adenoma, Diabetes Mellitus" />
          <attvalue for="9" value="Ibutilide, Terazosin, Amiodarone, Doxazosin, Amitriptyline, Enflurane, Promethazine, Miconazole" />
          <attvalue for="10" value="https://www.drugbank.ca/polypeptides/Q9H252" />
          <attvalue for="11" value="Potassium voltage-gated channel subfamily H member 6" />
          <attvalue for="12" value="https://cdn.rcsb.org/images/structures/ot/not available/not available_model-1.jpeg" />
          <attvalue for="13" value="Target" />
          <attvalue for="14" value="19" />
          <attvalue for="15" value="0.29421055504324917" />
          <attvalue for="16" value="0.0" />
          <attvalue for="17" value="7.561835791063691e-06" />
          <attvalue for="18" value="1.0" />
          <attvalue for="19" value="106" />
          <attvalue for="20" value="#12EAEA" />
          <attvalue for="21" value="#0EBEBE" />
        </attvalues>
      </node>
      <node id="Potassium voltage-gated channel subfamily H member 7" label="Potassium voltage-gated channel subfamily H member 7">
        <attvalues>
          <attvalue for="0" value="KCNH7" />
          <attvalue for="1" value="Q9NS40" />
          <attvalue for="2" value="6Y7Q" />
          <attvalue for="3" value="Humans" />
          <attvalue for="4" value="Ion channel" />
          <attvalue for="5" value="Voltage-gated ion channel" />
          <attvalue for="6" value="Membrane" />
          <attvalue for="7" value="" />
          <attvalue for="8" value="Autoimmune Diseases, Adenoma, Psychotic Disorders" />
          <attvalue for="9" value="Ibutilide, Terazosin, Amiodarone, Doxazosin, Amitriptyline, Enflurane, Promethazine, Miconazole" />
          <attvalue for="10" value="https://www.drugbank.ca/polypeptides/Q9NS40" />
          <attvalue for="11" value="Potassium voltage-gated channel subfamily H member 7" />
          <attvalue for="12" value="https://cdn.rcsb.org/images/structures/y7/6y7q/6y7q_assembly-1.jpeg" />
          <attvalue for="13" value="Target" />
          <attvalue for="14" value="19" />
          <attvalue for="15" value="0.29421055504324917" />
          <attvalue for="16" value="0.0" />
          <attvalue for="17" value="7.561835791063691e-06" />
          <attvalue for="18" value="1.0" />
          <attvalue for="19" value="17" />
          <attvalue for="20" value="#12EAEA" />
          <attvalue for="21" value="#0EBEBE" />
        </attvalues>
      </node>
      <node id="Voltage-dependent L-type calcium channel subunit alpha-1D" label="Voltage-dependent L-type calcium channel subunit alpha-1D">
        <attvalues>
          <attvalue for="0" value="CACNA1D" />
          <attvalue for="1" value="Q01668" />
          <attvalue for="2" value="3LV3" />
          <attvalue for="3" value="Humans" />
          <attvalue for="4" value="Ion channel" />
          <attvalue for="5" value="Voltage-gated ion channel" />
          <attvalue for="6" value="Membrane" />
          <attvalue for="7" value="CACNB1, CACNB2, CACNA2D1, CACNG1, CACNB3, STX1A, CACNB4, CACNA2D2, CACNA2D3, CACNG7" />
          <attvalue for="8" value="Adenoma, Mood Disorders, Hypertensive disease, Cardiovascular Diseases, Movement Disorders, Refractive Errors, Neoplasms, Pervasive Development Disorder, Mental disorders, Malignant Neoplasms, CNS disorder, nervous system disorder, Neuromuscular Diseases, Primary malignant neoplasm, Neurodevelopmental Disorders" />
          <attvalue for="9" value="Dronedarone, Clevidipine, Isradipine, Nitrendipine, Nifedipine, Felodipine, Nimodipine, Nisoldipine, Nicardipine, Cinnarizine, Mibefradil, Nilvadipine, Ethanol, Aranidipine, Levamlodipine, Spironolactone, Butamben, Bioallethrin, Ergocalciferol, Enflurane, Calcium citrate, Calcium Phosphate, Trimebutine, Manidipine, Lacidipine, Benidipine, Cilnidipine, Levomenthol, Calcium phosphate dihydrate, Phenytoin, Magnesium sulfate, Amiodarone, Fish oil, Ranolazine, Topiramate, Miconazole" />
          <attvalue for="10" value="https://www.drugbank.ca/polypeptides/Q01668" />
          <attvalue for="11" value="Voltage-dependent L-type calcium channel subunit alpha-1D" />
          <attvalue for="12" value="https://cdn.rcsb.org/images/structures/lv/3lv3/3lv3_assembly-1.jpeg" />
          <attvalue for="13" value="Target" />
          <attvalue for="14" value="53" />
          <attvalue for="15" value="0.31239388794567063" />
          <attvalue for="16" value="0.0005073772873906019" />
          <attvalue for="17" value="2.9108295064872207e-05" />
          <attvalue for="18" value="0.6240928882438317" />
          <attvalue for="19" value="543" />
          <attvalue for="20" value="#12EAEA" />
          <attvalue for="21" value="#0EBEBE" />
        </attvalues>
      </node>
      <node id="Voltage-dependent L-type calcium channel subunit alpha-1F" label="Voltage-dependent L-type calcium channel subunit alpha-1F">
        <attvalues>
          <attvalue for="0" value="CACNA1F" />
          <attvalue for="1" value="O60840" />
          <attvalue for="2" value="Not Available" />
          <attvalue for="3" value="Humans" />
          <attvalue for="4" value="Ion channel" />
          <attvalue for="5" value="Voltage-gated ion channel" />
          <attvalue for="6" value="Membrane" />
          <attvalue for="7" value="CACNB1, CACNB2, CACNA2D4, CACNA2D1, CACNB4, CACNG1, CACNA2D2, CACNB3" />
          <attvalue for="8" value="Disorder of eye, Retinal Dystrophies, Malignant Neoplasms, nervous system disorder, Primary malignant neoplasm" />
          <attvalue for="9" value="Dronedarone, Clevidipine, Nimodipine, Cinnarizine, Mibefradil, Aranidipine, Spironolactone, Butamben, Bioallethrin, Ergocalciferol, Enflurane, Calcium citrate, Calcium Phosphate, Trimebutine, Manidipine, Lacidipine, Benidipine, Cilnidipine, Levomenthol, Calcium phosphate dihydrate, Phenytoin, Magnesium sulfate, Amiodarone, Fish oil, Ranolazine, Topiramate, Miconazole" />
          <attvalue for="10" value="https://www.drugbank.ca/polypeptides/O60840" />
          <attvalue for="11" value="Voltage-dependent L-type calcium channel subunit alpha-1F" />
          <attvalue for="12" value="https://cdn.rcsb.org/images/structures/ot/not available/not available_model-1.jpeg" />
          <attvalue for="13" value="Target" />
          <attvalue for="14" value="51" />
          <attvalue for="15" value="0.3078584242750713" />
          <attvalue for="16" value="0.00032934479091730606" />
          <attvalue for="17" value="2.897267573218134e-05" />
          <attvalue for="18" value="0.6619607843137255" />
          <attvalue for="19" value="531" />
          <attvalue for="20" value="#12EAEA" />
          <attvalue for="21" value="#0EBEBE" />
        </attvalues>
      </node>
      <node id="Voltage-dependent L-type calcium channel subunit alpha-1S" label="Voltage-dependent L-type calcium channel subunit alpha-1S">
        <attvalues>
          <attvalue for="0" value="CACNA1S" />
          <attvalue for="1" value="Q13698" />
          <attvalue for="2" value="2VAY" />
          <attvalue for="3" value="Humans" />
          <attvalue for="4" value="Ion channel" />
          <attvalue for="5" value="Voltage-gated ion channel" />
          <attvalue for="6" value="Membrane" />
          <attvalue for="7" value="CACNB1, CACNB2, RYR1, CACNA2D1, CACNB4, CACNG1, CACNA2D2, CACNA2D4, CACNB3" />
          <attvalue for="8" value="Congenital myopathy (disorder), Liver neoplasms, Myopathy, Metabolic myopathy" />
          <attvalue for="9" value="Dronedarone, Clevidipine, Isradipine, Felodipine, Nifedipine, Nimodipine, Nisoldipine, Nitrendipine, Cinnarizine, Mibefradil, Nilvadipine, Ethanol, Pinaverium, Aranidipine, Spironolactone, Butamben, Bioallethrin, Ergocalciferol, Enflurane, Calcium citrate, Calcium Phosphate, Trimebutine, Manidipine, Lacidipine, Benidipine, Cilnidipine, Levomenthol, Calcium phosphate dihydrate, Phenytoin, Magnesium sulfate, Amiodarone, Fish oil, Ranolazine, Topiramate, Miconazole" />
          <attvalue for="10" value="https://www.drugbank.ca/polypeptides/Q13698" />
          <attvalue for="11" value="Voltage-dependent L-type calcium channel subunit alpha-1S" />
          <attvalue for="12" value="https://cdn.rcsb.org/images/structures/va/2vay/2vay_assembly-1.jpeg" />
          <attvalue for="13" value="Target" />
          <attvalue for="14" value="53" />
          <attvalue for="15" value="0.31239388794567063" />
          <attvalue for="16" value="0.0005073772873906019" />
          <attvalue for="17" value="2.9108295064872207e-05" />
          <attvalue for="18" value="0.6240928882438317" />
          <attvalue for="19" value="539" />
          <attvalue for="20" value="#12EAEA" />
          <attvalue for="21" value="#0EBEBE" />
        </attvalues>
      </node>
      <node id="Voltage-dependent L-type calcium channel subunit beta-2" label="Voltage-dependent L-type calcium channel subunit beta-2">
        <attvalues>
          <attvalue for="0" value="CACNB2" />
          <attvalue for="1" value="Q08289" />
          <attvalue for="2" value="Not Available" />
          <attvalue for="3" value="Humans" />
          <attvalue for="4" value="Auxiliary transport protein" />
          <attvalue for="5" value="Calcium channel auxiliary subunit beta family" />
          <attvalue for="6" value="Cell membrane" />
          <attvalue for="7" value="CACNA1C, CACNA2D1, CACNA1D, CACNA1S, CACNA1F, CACNA2D2, CACNA1A, CACNA2D4, CACNA1E, CACNA2D3" />
          <attvalue for="8" value="Hypertensive disease, Cardiovascular Diseases, Child Development Disorders, Pervasive, Diverticular Diseases, Mental disorders" />
          <attvalue for="9" value="Dronedarone, Felodipine, Isradipine, Nifedipine, Nimodipine, Nisoldipine, Nitrendipine, Nicardipine, Mibefradil, Nilvadipine, Spironolactone, Butamben, Bioallethrin, Ergocalciferol, Enflurane, Calcium citrate, Calcium Phosphate, Trimebutine, Manidipine, Lacidipine, Benidipine, Cilnidipine, Levomenthol, Calcium phosphate dihydrate, Phenytoin, Magnesium sulfate, Amiodarone, Fish oil, Ranolazine, Topiramate, Miconazole" />
          <attvalue for="10" value="https://www.drugbank.ca/polypeptides/Q08289" />
          <attvalue for="11" value="Voltage-dependent L-type calcium channel subunit beta-2" />
          <attvalue for="12" value="https://cdn.rcsb.org/images/structures/ot/not available/not available_model-1.jpeg" />
          <attvalue for="13" value="Target" />
          <attvalue for="14" value="53" />
          <attvalue for="15" value="0.31239388794567063" />
          <attvalue for="16" value="0.0005073772873906019" />
          <attvalue for="17" value="2.9108295064872207e-05" />
          <attvalue for="18" value="0.6240928882438317" />
          <attvalue for="19" value="547" />
          <attvalue for="20" value="#12EAEA" />
          <attvalue for="21" value="#0EBEBE" />
        </attvalues>
      </node>
      <node id="Voltage-dependent L-type calcium channel subunit beta-3" label="Voltage-dependent L-type calcium channel subunit beta-3">
        <attvalues>
          <attvalue for="0" value="CACNB3" />
          <attvalue for="1" value="P54284" />
          <attvalue for="2" value="Not Available" />
          <attvalue for="3" value="Humans" />
          <attvalue for="4" value="Auxiliary transport protein" />
          <attvalue for="5" value="Calcium channel auxiliary subunit beta family" />
          <attvalue for="6" value="Not Available" />
          <attvalue for="7" value="CACNA1B, CACNA2D4, CACNA1A, CACNA2D1, CACNA1C, CACNA1E, CACNA1D, CACNA2D2, CACNA2D3, CACNA1S" />
          <attvalue for="8" value="Neoplasms" />
          <attvalue for="9" value="Dronedarone, Nimodipine, Mibefradil, Spironolactone, Butamben, Bioallethrin, Ergocalciferol, Enflurane, Calcium citrate, Calcium Phosphate, Trimebutine, Manidipine, Lacidipine, Benidipine, Cilnidipine, Levomenthol, Calcium phosphate dihydrate, Phenytoin, Magnesium sulfate, Amiodarone, Fish oil, Ranolazine, Topiramate, Miconazole" />
          <attvalue for="10" value="https://www.drugbank.ca/polypeptides/P54284" />
          <attvalue for="11" value="Voltage-dependent L-type calcium channel subunit beta-3" />
          <attvalue for="12" value="https://cdn.rcsb.org/images/structures/ot/not available/not available_model-1.jpeg" />
          <attvalue for="13" value="Target" />
          <attvalue for="14" value="51" />
          <attvalue for="15" value="0.3078584242750713" />
          <attvalue for="16" value="0.00032934479091730606" />
          <attvalue for="17" value="2.897267573218134e-05" />
          <attvalue for="18" value="0.6619607843137255" />
          <attvalue for="19" value="527" />
          <attvalue for="20" value="#12EAEA" />
          <attvalue for="21" value="#0EBEBE" />
        </attvalues>
      </node>
      <node id="Voltage-dependent L-type calcium channel subunit beta-4" label="Voltage-dependent L-type calcium channel subunit beta-4">
        <attvalues>
          <attvalue for="0" value="CACNB4" />
          <attvalue for="1" value="O00305" />
          <attvalue for="2" value="2D46" />
          <attvalue for="3" value="Humans" />
          <attvalue for="4" value="Auxiliary transport protein" />
          <attvalue for="5" value="Calcium channel auxiliary subunit beta family" />
          <attvalue for="6" value="Not Available" />
          <attvalue for="7" value="CACNA1A, CACNA2D2, CACNA2D1, CACNA2D4, CACNG1, CACNA1S, CACNA2D3, CACNA1C, CACNA1F, CACNA1D" />
          <attvalue for="8" value="nervous system disorder, Intellectual Disability" />
          <attvalue for="9" value="Dronedarone, Nimodipine, Mibefradil, Spironolactone, Butamben, Bioallethrin, Ergocalciferol, Enflurane, Calcium citrate, Calcium Phosphate, Trimebutine, Manidipine, Lacidipine, Benidipine, Cilnidipine, Levomenthol, Calcium phosphate dihydrate, Phenytoin, Magnesium sulfate, Amiodarone, Fish oil, Ranolazine, Topiramate, Miconazole" />
          <attvalue for="10" value="https://www.drugbank.ca/polypeptides/O00305" />
          <attvalue for="11" value="Voltage-dependent L-type calcium channel subunit beta-4" />
          <attvalue for="12" value="https://cdn.rcsb.org/images/structures/d4/2d46/2d46_model-1.jpeg" />
          <attvalue for="13" value="Target" />
          <attvalue for="14" value="51" />
          <attvalue for="15" value="0.3078584242750713" />
          <attvalue for="16" value="0.00032934479091730606" />
          <attvalue for="17" value="2.897267573218134e-05" />
          <attvalue for="18" value="0.6619607843137255" />
          <attvalue for="19" value="523" />
          <attvalue for="20" value="#12EAEA" />
          <attvalue for="21" value="#0EBEBE" />
        </attvalues>
      </node>
      <node id="Peroxisome proliferator-activated receptor gamma coactivator 1-beta" label="Peroxisome proliferator-activated receptor gamma coactivator 1-beta">
        <attvalues>
          <attvalue for="0" value="PPARGC1B" />
          <attvalue for="1" value="Q86YN6" />
          <attvalue for="2" value="6D0Y" />
          <attvalue for="3" value="Humans" />
          <attvalue for="4" value="Not Available" />
          <attvalue for="5" value="Not Available" />
          <attvalue for="6" value="Nucleus" />
          <attvalue for="7" value="NCBP1, ESRRA, ESR1" />
          <attvalue for="8" value="Mammary Neoplasms, Malignant Neoplasms, Primary malignant neoplasm, Diabetes Mellitus, Neoplasms, Hypertensive disease, Cardiomyopathies, Mitochondrial Diseases, Cardiovascular Diseases, Colorectal Neoplasms, Metabolic Diseases, Musculoskeletal Diseases, Prostatic Neoplasms, Disease of capillaries, Neurodegenerative Disorders" />
          <attvalue for="9" value="Amiodarone" />
          <attvalue for="10" value="https://www.drugbank.ca/polypeptides/Q86YN6" />
          <attvalue for="11" value="Peroxisome proliferator-activated receptor gamma coactivator 1-beta" />
          <attvalue for="12" value="https://cdn.rcsb.org/images/structures/d0/6d0y/6d0y_assembly-1.jpeg" />
          <attvalue for="13" value="Target" />
          <attvalue for="14" value="19" />
          <attvalue for="15" value="0.29421055504324917" />
          <attvalue for="16" value="0.0" />
          <attvalue for="17" value="7.561835791063691e-06" />
          <attvalue for="18" value="1.0" />
          <attvalue for="19" value="0" />
          <attvalue for="20" value="#12EAEA" />
          <attvalue for="21" value="#0EBEBE" />
        </attvalues>
      </node>
      <node id="Receptor-type tyrosine-protein phosphatase beta" label="Receptor-type tyrosine-protein phosphatase beta">
        <attvalues>
          <attvalue for="0" value="PTPRB" />
          <attvalue for="1" value="P23467" />
          <attvalue for="2" value="2H03" />
          <attvalue for="3" value="Humans" />
          <attvalue for="4" value="Enzyme" />
          <attvalue for="5" value="Phosphatase" />
          <attvalue for="6" value="Membrane" />
          <attvalue for="7" value="" />
          <attvalue for="8" value="Neoplasms, Adenocarcinoma, Carcinoma, Cerebrovascular accident, Vascular Diseases, Mammary Neoplasms, Drug Dependence, Secondary Neoplasm" />
          <attvalue for="9" value="{4-[2-BENZYL-3-METHOXY-2-(METHOXYCARBONYL)-3-OXOPROPYL]PHENYL}SULFAMIC ACID, (4-{4-[(TERT-BUTOXYCARBONYL)AMINO]-2,2-BIS(ETHOXYCARBONYL)BUTYL}PHENYL)SULFAMIC ACID, {4-[2,2-BIS(5-METHYL-1,2,4-OXADIAZOL-3-YL)-3-PHENYLPROPYL]PHENYL}SULFAMIC ACID, (4-ETHYLPHENYL)SULFAMIC ACID, Razuprotafib" />
          <attvalue for="10" value="https://www.drugbank.ca/polypeptides/P23467" />
          <attvalue for="11" value="Receptor-type tyrosine-protein phosphatase beta" />
          <attvalue for="12" value="https://cdn.rcsb.org/images/structures/h0/2h03/2h03_assembly-1.jpeg" />
          <attvalue for="13" value="Target" />
          <attvalue for="14" value="0" />
          <attvalue for="15" value="0.0" />
          <attvalue for="16" value="0.0" />
          <attvalue for="17" value="1.0853196661318566e-46" />
          <attvalue for="18" value="0" />
          <attvalue for="19" value="0" />
          <attvalue for="20" value="#12EAEA" />
          <attvalue for="21" value="#0EBEBE" />
        </attvalues>
      </node>
      <node id="Acetylcholinesterase" label="Acetylcholinesterase">
        <attvalues>
          <attvalue for="0" value="ACHE" />
          <attvalue for="1" value="P22303" />
          <attvalue for="2" value="4BDT" />
          <attvalue for="3" value="Humans" />
          <attvalue for="4" value="Enzyme" />
          <attvalue for="5" value="Hydrolase" />
          <attvalue for="6" value="Cell junction" />
          <attvalue for="7" value="" />
          <attvalue for="8" value="nervous system disorder, Drug toxicity, Growth Disorders, Learning Disorders, Movement Disorders, Prostatic Neoplasms, Adverse reaction to drug, Amphetamine-Related Disorders, Adult Learning Disorders, Age-Related Memory Disorders, Mammary Neoplasms, Cognition Disorders, Neoplasms, Neurodegenerative Disorders, Diabetes Mellitus, Cerebrovascular accident, Malignant Neoplasms, Caffeine related disorders, Congenital Abnormality, Anxiety Disorders, Colonic Neoplasms, Lung Neoplasms, Neurologic Symptoms, Parkinsonian Disorders, Osteoporotic Fractures, Neuromuscular Junction Diseases, Primary malignant neoplasm, Chronic Kidney Diseases, Autoimmune Diseases, Mental disorders, Behavioral Symptoms, Blood Platelet Disorders, Brain Neoplasms, Cardiovascular Diseases, Colorectal Neoplasms, Conversion disorder, Enterovirus Infections, Hypertensive disease, Inflammatory Bowel Diseases, Intestinal Diseases, Parasitic, Liver neoplasms, Metabolic Diseases, Myopathy, Neuromuscular Diseases, orbit (eye disorders), Delirium, Dementia, Amnestic, Cognitive Disorders, Paranasal Sinus Disorder, Psychotic Disorders, B-Cell Lymphomas, Encephalopathies, Migraine Disorders, Prion Diseases, Nerve Sheath Tumors, Deformity, Neuropathy, Parasympathomimetic Disorders, Sleep Disorders, Tauopathies, Autonomic nervous system disorders, Inflammatory disorder, Drug Dependence, MYELODYSPLASTIC SYNDROME, Neurocognitive Disorders" />
          <attvalue for="9" value="Tacrine, Pyridostigmine, Galantamine, Donepezil, Demecarium, Edrophonium, Ambenonium, Choline, Gallamine triethiodide, Physostigmine, Rivastigmine, Tubocurarine, Decamethonium, Neostigmine, Monoisopropylphosphorylserine, Propidium, 3,8-Diamino-6-Phenyl-5-[6-[1-[2-[(1,2,3,4-Tetrahydro-9-Acridinyl)Amino]Ethyl]-1h-1,2,3-Triazol-4-Yl]Hexyl]-Phenanthridinium, (4aS,6R,8aS)-11-[8-(1,3-Dioxo-1,3-dihydro-2H-isoindol-2-yl)octyl]-6-hydroxy-3-methoxy-5,6,9,10-tetrahydro-4aH-[1]benzofuro[3a,3,2-ef][2]benzazepin-11-ium, Methylphosphinate, 3,8-Diamino-6-Phenyl-5-[6-[1-[2-[(1,2,3,4-Tetrahydro-9-Acridinyl)Amino]Ethyl]-1h-1,2,3-Triazol-5-Yl]Hexyl]-Phenanthridinium, Acetylcholine, beta-L-fucose, M-(N,N,N-Trimethylammonio)-2,2,2-Trifluoro-1,1-Dihydroxyethylbenzene, N-acetyl-alpha-D-glucosamine, 2-(N-morpholino)ethanesulfonic acid, Isoflurophate, Zanapezil, Huperzine A, Huperzine B, Phenserine, Itopride, (R)-tacrine(10)-hupyridone, (S)-tacrine(10)-hupyridone, TACRINE(8)-4-AMINOQUINOLINE, Ganstigmine, (9S)-9-[(8-AMMONIOOCTYL)AMINO]-1,2,3,4,9,10-HEXAHYDROACRIDINIUM, Hydroxy(oxo)(2-{(1S)-2,2,2-trifluoro-1-[2-(trimethylarsonio)ethoxy]ethyl}phenyl)ammonium, 1-BENZYL-4-[(5,6-DIMETHOXY-1-INDANON-2-YL)METHYL]PIPERIDINE, 1-[3-({[(4-AMINO-5-FLUORO-2-METHYLQUINOLIN-3-YL)METHYL]THIO}METHYL)PHENYL]-2,2,2-TRIFLUOROETHANE-1,1-DIOL, (3,4,8b-Trimethyl-3-oxido-2,3a-dihydro-1H-pyrrolo[2,3-b]indol-3-ium-7-yl) N-(2-ethylphenyl)carbamate, 3-Chloro-9-Ethyl-6,7,8,9,10,11-Hexahydro-7,11-Methanocycloocta[B]Quinolin-12-Amine, Methylthioninium, MF268, 3,6,9,12,15-Pentaoxaheptadecane, Diethylene glycol diethyl ether, 1-Deoxy-1-Thio-Heptaethylene Glycol, NAP-226-90, 2-[4-(DIMETHYLAMINO)PHENYL]-6-HYDROXY-3-METHYL-1,3-BENZOTHIAZOL-3-IUM, Minaprine, Pralidoxime, Methylphosphinic Acid, Mefloquine, Dipivefrin, Dimetacrine, Ranitidine, Choline salicylate, Tyrothricin, Ephedrine, Methantheline, Carbamoylcholine" />
          <attvalue for="10" value="https://www.drugbank.ca/polypeptides/P22303" />
          <attvalue for="11" value="Acetylcholinesterase" />
          <attvalue for="12" value="https://cdn.rcsb.org/images/structures/bd/4bdt/4bdt_assembly-1.jpeg" />
          <attvalue for="13" value="Target" />
          <attvalue for="14" value="2" />
          <attvalue for="15" value="0.2499690023441062" />
          <attvalue for="16" value="0.0" />
          <attvalue for="17" value="1.5001052566817308e-07" />
          <attvalue for="18" value="1.0" />
          <attvalue for="19" value="0" />
          <attvalue for="20" value="#12EAEA" />
          <attvalue for="21" value="#0EBEBE" />
        </attvalues>
      </node>
      <node id="Cholinesterase" label="Cholinesterase">
        <attvalues>
          <attvalue for="0" value="BCHE" />
          <attvalue for="1" value="P06276" />
          <attvalue for="2" value="2PM8" />
          <attvalue for="3" value="Humans" />
          <attvalue for="4" value="Enzyme" />
          <attvalue for="5" value="Hydrolase" />
          <attvalue for="6" value="Secreted" />
          <attvalue for="7" value="" />
          <attvalue for="8" value="Cognition Disorders, Mammary Neoplasms, Drug toxicity, Postoperative Complications, Adverse reaction to drug, Neurotoxicity Syndromes, Cocaine-Related Disorders, Neoplasms, Diabetes Mellitus, Neurodegenerative Disorders, Anxiety Disorders, Malignant Neoplasms, Primary malignant neoplasm, Behavioral Symptoms, nervous system disorder, Carcinoma, Hypertensive disease, Adenocarcinoma, Drug abuse, Congenital Abnormality, Acquired Immunodeficiency Syndrome, Bacterial Infections, Mental disorders, Cardiovascular Diseases, Cerebrovascular Disorders, Congenital chromosomal disease, Colorectal Neoplasms, Intestinal Diseases, Parasitic, Nervous System Neoplasms, Neural Tube Defects, Periodontal Diseases, Psychotic Disorders, Signs and Symptoms, Respiratory, Cerebrovascular accident, Encephalopathies, Motor Disorders, Parkinsonian Disorders, Acute infectious disease, Congenital Disorders of Glycosylation, Neuropathy, Sleep Disorders, Infectious Lung Disorder, Gestational Trophoblastic Neoplasms, Degenerative disorder, MYELODYSPLASTIC SYNDROME, Intellectual Disability, Peripheral Nervous System Diseases" />
          <attvalue for="9" value="Malathion, 9-N-Phenylmethylamino-Tacrine, Choline, Rivastigmine, Isoflurophate, Hexafluronium, Demecarium, Echothiophate, Diethyl phosphonate, Butyric Acid, 2-(N-morpholino)ethanesulfonic acid, Ethyl dihydrogen phosphate, Butyrylthiocholine, Neostigmine, Succinylcholine, Mefloquine, Profenamine, Chlorpromazine, Cinchocaine, Terbutaline, Procainamide, Trimethaphan, Ambenonium, Pancuronium, Bambuterol, Phosphorylisopropane, Tacrine, Dipivefrin, DODECANESULFONATE ION, 9-(3-IODOBENZYLAMINO)-1,2,3,4-TETRAHYDROACRIDINE, (1R)-menthyl hexyl phosphonate group, (1S)-menthyl hexyl phosphonate group, Ethyl hydrogen diethylamidophosphate, Methylphosphinic Acid, Pyridostigmine, Galantamine, Pralidoxime, Edrophonium, Mivacurium, Phenserine, Glycine betaine, Capsaicin, Chloroprocaine, Chlorphenesin, Clevidipine, Cyclopentolate, Decamethonium, Diethylcarbamazine, Doxacurium, Ephedrine, Nizatidine, Oxybuprocaine, Pegvisomant, Pentagastrin, Perindopril, Pipecuronium, Cisplatin, Procaine, Ramipril, Regramostim, Sar9, Met (O2)11-Substance P, Sulpiride, Triamcinolone, Triflupromazine, Mirabegron, Aclidinium, Irinotecan, Dichlorvos, Moxisylyte, Ketamine, Propacetamol, Choline salicylate, Butamben, Tubocurarine, Aprotinin, Thiotepa, Mechlorethamine, Tretamine, Cocaine, Donepezil, Benzonatate" />
          <attvalue for="10" value="https://www.drugbank.ca/polypeptides/P06276" />
          <attvalue for="11" value="Cholinesterase" />
          <attvalue for="12" value="https://cdn.rcsb.org/images/structures/pm/2pm8/2pm8_assembly-1.jpeg" />
          <attvalue for="13" value="Target" />
          <attvalue for="14" value="25" />
          <attvalue for="15" value="0.3112753992670252" />
          <attvalue for="16" value="0.0063558527030259755" />
          <attvalue for="17" value="1.7661198394414418e-06" />
          <attvalue for="18" value="0.8466666666666667" />
          <attvalue for="19" value="111" />
          <attvalue for="20" value="#12EAEA" />
          <attvalue for="21" value="#0EBEBE" />
        </attvalues>
      </node>
      <node id="Serum albumin" label="Serum albumin">
        <attvalues>
          <attvalue for="0" value="ALB" />
          <attvalue for="1" value="P02768" />
          <attvalue for="2" value="4K71" />
          <attvalue for="3" value="Humans" />
          <attvalue for="4" value="Secreted protein" />
          <attvalue for="5" value="Not Available" />
          <attvalue for="6" value="Secreted" />
          <attvalue for="7" value="AHSG, APOA1, FN1, SERPINC1, ORM1, APOB, VEGFA, FCGRT, SERPINA1, TF" />
          <attvalue for="8" value="HIV Infections, Hepatitis, Heart Diseases, Encephalopathies, Respiratory Tract Diseases, Brain Diseases, Drug toxicity, Hypersensitivity, Myopathy, Occupational Diseases, Pancreatic Diseases, Stomach Neoplasms, Adverse reaction to drug, Liver neoplasms, Retinal Diseases, Carcinoma, Renal glomerular disease, Peripheral Arterial Diseases, Immunologic Deficiency Syndromes, Peripheral Vascular Diseases, Chronic liver disease, Adenocarcinoma, Bacterial Infections, Blood Coagulation Disorders, Virus Diseases, Dyslipidemias, Secondary Neoplasm, Immune System Diseases, Metabolic Diseases, Autoimmune Diseases, Brain Neoplasms, Drug abuse, Esophageal Neoplasms, Urinary tract infection, Neuropathy, Adenoma, Bone Diseases, Herpes Simplex Infections, Lung diseases, Lower respiratory tract infection, Migraine Disorders, Lung Diseases, Interstitial, Neuroendocrine Tumors, Hantavirus Infections, Osteoporotic Fractures, Neurodegenerative Disorders, Infectious Lung Disorder, Sarcoma, Extrinsic allergic alveolitis, Anxiety Disorders, Cerebrovascular Disorders, Cognition Disorders, Colorectal Neoplasms, Connective Tissue Diseases, Diabetic Neuropathies, Disorder of eye, Foot Deformities, Ventricular Septal Defects, Hematological Disease, Klebsiella Infections, Laryngeal Diseases, Lung Neoplasms, Mycobacterium Infections, Mycoplasma Infections, Opportunistic Infections, Paranasal Sinus Disorder, Peripheral Neuropathy, Phenylketonurias, Pleural effusion disorder, Prostatic Neoplasms, Protein-Losing Enteropathies, Respiration Disorders, Signs and Symptoms, Respiratory, Substance Use Disorders, Superinfection, Thoracic Neoplasms, Thyroid Diseases, B-Cell Lymphomas, Central Nervous System Neoplasms, Meningitis, Bacterial, Soft Tissue Infection, Congenital heart disease, Malignant neoplasm of mouth, Urea Cycle Disorders, Inborn, Lipid Metabolism Disorders, Flavivirus Infections, Cardiovascular Abnormalities, Skull Base Neoplasms, Hematologic Neoplasms, Pervasive Development Disorder, Infection of foot, Mitochondrial Diseases, Abdominal Infection, Invasive Fungal Infections, Inflammatory disorder, Mammary Neoplasms, Neoplasms, Intracranial, Bone Sarcoma, Intellectual Disability, Malignant neoplasm of soft tissue, Sarcoma of soft tissue, Peripheral Nervous System Diseases" />
          <attvalue for="9" value="Hyaluronidase (ovine), Lutein, Acitretin, Sulfamethizole, Gadobenic acid, Sodium lauryl sulfate, Salicylic acid, Phenprocoumon, Auranofin, Gliclazide, Cefonicid, Cefoperazone, Digitoxin, Lauric acid, Stearic acid, Capric acid, Palmitic Acid, Oleic Acid, Arachidonic Acid, Iodipamide, Oxymetholone, Captopril, Ibuprofen, Methotrexate, Levothyroxine, Liothyronine, Sulindac, Etodolac, Diflunisal, Ketoprofen, Diclofenac, Estradiol, Estrone, Testosterone, Insulin detemir, Acenocoumarol, Alfentanil, Propofol, Enflurane, Isoflurane, Desflurane, Halothane, Sevoflurane, Phenytoin, Chlorpromazine, Nortriptyline, Amitriptyline, Etacrynic acid, Furosemide, Diazepam, Warfarin, Piroxicam, Fenoprofen, Indomethacin, Oxyphenbutazone, Fluorouracil, Saquinavir, Probenecid, Gatifloxacin, Clonazepam, Cloxacillin, Cefazolin, Metacycline, Sulfamethoxazole, Ampicillin, Cephalexin, Tetracycline, Ceftriaxone, Cefotetan, Cefmetazole, Zidovudine, Magnesium salicylate, Naproxen, Olanzapine, Tocainide, Fosphenytoin, Flurbiprofen, Azapropazone, 3-CARBOXY-4-METHYL-5-PROPYL-2-FURANPROPIONIC, Indoxyl sulfate, Myristic acid, (R)-warfarin, R,S-Warfarin alcohol, S,R-Warfarin alcohol, Cefpiramide, Liotrix, Bismuth subsalicylate, Cefalotin, Sulfamerazine, Sulfamethazine, Ketazolam, Acepromazine, Pipotiazine, Estrone sulfate, Methyltestosterone, Thioproperazine, Thiothixene, Gadofosveset trisodium, Meperidine, Glyburide, Repaglinide, Nateglinide, Ulipristal, Vandetanib, Telaprevir, Abiraterone, Vemurafenib, Vismodegib, Mirabegron, Prednisone, Enzalutamide, Ivacaftor, Oxcarbazepine, Rufinamide, Fospropofol, Dronedarone, Prasugrel, Pitavastatin, Naloxone, Clomipramine, Erlotinib, Fluoxetine, Gefitinib, Imatinib, Irinotecan, Losartan, Rosiglitazone, Rosuvastatin, Tacrolimus, Norethisterone, Riociguat, Tofacitinib, Macitentan, Simeprevir, Cefotaxime, Lumacaftor, Copper, Calcium citrate, Calcium Phosphate, Grazoprevir, Delafloxacin, Topiroxostat, Chlortetracycline, Mangafodipir, Imidafenacin, Amsacrine, Guaiacol, Phenol, Aniline, Pyridostigmine, Norelgestromin, Aluminium, Hypericin, Echothiophate, Dichlorvos, Isoflurophate, Zalcitabine, Atazanavir, Stavudine, Didanosine, Efavirenz, Emtricitabine, Nelfinavir, Nevirapine, Ritonavir, Lamivudine, Quercetin, Doxorubicin, Dantron, Tretinoin, Cisplatin, Vitamin A, Camptothecin, Resveratrol, Zileuton, Glyphosate, Thimerosal, Tanespimycin, Tolbutamide, Exenatide, Acetohexamide, Imipramine, Icosapent, Isoniazid, Sertraline, Meprednisone, Dicoumarol, Zomepirac, Tolmetin, Arbutin, Hydroquinone, Mefenamic acid, Valproic acid, Arsenic trioxide, Neratinib, Nafcillin, Copanlisib, Vancomycin, Abemaciclib, Rilpivirine, Semaglutide, Potassium alum, Blonanserin, Lacidipine, Medrogestone, Ertugliflozin, Technetium Tc-99m oxidronate, Testosterone cypionate, Testosterone enanthate, Testosterone undecanoate, Estradiol acetate, Estradiol benzoate, Estradiol cypionate, Estradiol dienanthate, Estradiol valerate, Artenimol, Testosterone propionate, Lorpiprazole, Arotinolol, Triflusal, Aranidipine, Iopodic acid, Acetrizoic acid, Propiolactone, Opium, Cupric sulfate, Ibrutinib, Rose bengal, Patent Blue, Bismuth subgallate, Potassium perchlorate, Vinflunine, Edoxudine, Cupric oxide, Butamben, Delamanid, Glycyrrhizic acid, Silver, Aripiprazole lauroxil, Calcium phosphate dihydrate, Aluminium phosphate, Aluminum acetate, Trifluridine, Patisiran, Dexibuprofen, Omadacycline, Grapiprant, Rifamycin, Dacomitinib, Revefenacin, Gilteritinib, Prucalopride, Glasdegib, Torasemide, Lovastatin, Insulin degludec, Benzatropine, Metoprolol, Conjugated estrogens, Atomoxetine, Etonogestrel, Morphine, Chlorthalidone, Desogestrel, Hydromorphone, Palbociclib, Ipratropium, Doxepin, Atorvastatin, Liraglutide, Levodopa, Aripiprazole, Alprazolam, Spironolactone, Atenolol, Dutasteride, Tenofovir alafenamide, Diltiazem, Tenofovir, Duloxetine, Oxycodone, Raloxifene, Ciprofloxacin, Nabumetone, Isotretinoin, Enalapril, Glipizide, Fentanyl, Meclizine, Olopatadine, Propranolol, Clonidine, Acyclovir, Buspirone, Irbesartan, Levocetirizine, Labetalol, Ketoconazole, Tamoxifen, Pexidartinib, Carvedilol, Nebivolol, Hydroxychloroquine, Rifampicin, Colchicine, Methadone, Istradefylline, Triamcinolone, Cyclobenzaprine, Quinapril, Nintedanib, Hydrochlorothiazide, Gemfibrozil, Fenofibrate, Oxybutynin, Medroxyprogesterone acetate, Hydralazine, Flecainide, Fludrocortisone, Acetaminophen, Argatroban, Asenapine, Elexacaftor, Prednisolone, Prednisolone acetate, Acalabrutinib, Magnesium, Terbinafine, Verapamil, Topiramate, Cenobamate, Budesonide, Dexamethasone, Fexofenadine, Methylprednisolone, Levamlodipine, Darolutamide, Cefiderocol, Pseudoephedrine, Formoterol, Azathioprine, Hydroxyzine, Amiodarone, Promethazine, Nifedipine, Pioglitazone, Meloxicam, Salmeterol, Chlorhexidine, Letrozole, Ziprasidone, Amoxicillin, Levofloxacin, Thyroid, porcine, Clobetasol propionate, Norgestimate, Ethinylestradiol, Lamotrigine, Darunavir, Chloroquine, Favipiravir, Lopinavir, Human interferon beta, Ascorbic acid, Betamethasone, Iodine, Pitolisant, Thiamine, Pyridoxine, Oxytetracycline, Suprofen, Hydroflumethiazide, Methylene blue, Colchiceine, Benzylpenicillin, Polythiazide, Chloramphenicol succinate, D-glucose, Zinc chloride, Selumetinib, Oritavancin, Zinc sulfate, unspecified form, Risperidone, Prednisolone phosphate, Ephedrine, Butabarbital, Tiludronic acid, Ripretinib, Clofazimine, Oxazepam, Apomorphine, Artesunate, Fluoroestradiol F-18, Indapamide, Ticagrelor, Betamethasone phosphate, Lurbinectedin, Dexamethasone acetate, Miconazole, Octreotide, Triheptanoin, Remimazolam, Fostemsavir, Risdiplam, Nifurtimox, Cysteamine, Somapacitan, Quinidine, Lumasiran, Pirfenidone, Relugolix, Cortisone acetate, Bulevirtide, Cimetidine, Vericiguat, Cabotegravir" />
          <attvalue for="10" value="https://www.drugbank.ca/polypeptides/P02768" />
          <attvalue for="11" value="Serum albumin" />
          <attvalue for="12" value="https://cdn.rcsb.org/images/structures/k7/4k71/4k71_assembly-1.jpeg" />
          <attvalue for="13" value="Target" />
          <attvalue for="14" value="189" />
          <attvalue for="15" value="0.3290659311706288" />
          <attvalue for="16" value="0.01174125847798143" />
          <attvalue for="17" value="3.884871324436703e-05" />
          <attvalue for="18" value="0.9581222559945964" />
          <attvalue for="19" value="716" />
          <attvalue for="20" value="#12EAEA" />
          <attvalue for="21" value="#0EBEBE" />
        </attvalues>
      </node>
      <node id="Chymotrypsinogen B" label="Chymotrypsinogen B">
        <attvalues>
          <attvalue for="0" value="CTRB1" />
          <attvalue for="1" value="P17538" />
          <attvalue for="2" value="Not Available" />
          <attvalue for="3" value="Humans" />
          <attvalue for="4" value="Enzyme" />
          <attvalue for="5" value="Protease" />
          <attvalue for="6" value="Secreted" />
          <attvalue for="7" value="" />
          <attvalue for="8" value="Neoplasms" />
          <attvalue for="9" value="Phenylethane Boronic Acid, Phosphorylisopropane, Aprotinin, 1,1,1-TRIFLUORO-3-ACETAMIDO-4-PHENYL BUTAN-2-ONE(N-ACETYL-L-PHENYLALANYL TRIFLUOROMETHYL KETONE), N-(1-BENZYL-3,3,3-TRIFLUORO-2,2-DIHYDROXY-PROPYL)-ACETAMIDE, alpha-Methyl-2-hydroxy-4-diethylaminocinnamic acid, 2-ACETYLAMINO-4-METHYL-PENTANOIC ACID (1-FORMYL-2-PHENYL-ETHYL)-AMIDE, (2S) N-acetyl-L-alanyl-αL-phenylalanyl-chloroethylketone, 1,1,1-TRIFLUORO-3-((N-ACETYL)-L-LEUCYLAMIDO)-4-PHENYL-BUTAN-2-ONE(N-ACETYL-L-LEUCYL-L-PHENYLALANYL TRIFLUOROMETHYL KETONE), Trans-O-Hydroxy-Alpha-Methyl Cinnamate, Phenylalanylmethylchloride, 2,4-Dihydroxy-Trans Cinnamic Acid, L-1-naphthyl-2-acetamido-ethane boronic acid, D-1-naphthyl-2-acetamido-ethane boronic acid, D-1-(4-chlorophenyl)-2-(acetamido)ethane boronic acid, L-1-(4-chlorophenyl)-2-(acetamido)ethane boronic acid" />
          <attvalue for="10" value="https://www.drugbank.ca/polypeptides/P17538" />
          <attvalue for="11" value="Chymotrypsinogen B" />
          <attvalue for="12" value="https://cdn.rcsb.org/images/structures/ot/not available/not available_model-1.jpeg" />
          <attvalue for="13" value="Target" />
          <attvalue for="14" value="3" />
          <attvalue for="15" value="0.18632494431050178" />
          <attvalue for="16" value="0.0" />
          <attvalue for="17" value="8.651618820347988e-09" />
          <attvalue for="18" value="1.0" />
          <attvalue for="19" value="67" />
          <attvalue for="20" value="#12EAEA" />
          <attvalue for="21" value="#0EBEBE" />
        </attvalues>
      </node>
      <node id="Plasminogen" label="Plasminogen">
        <attvalues>
          <attvalue for="0" value="PLG" />
          <attvalue for="1" value="P00747" />
          <attvalue for="2" value="1BML" />
          <attvalue for="3" value="Humans" />
          <attvalue for="4" value="Enzyme" />
          <attvalue for="5" value="Protease" />
          <attvalue for="6" value="Secreted" />
          <attvalue for="7" value="SERPINE1, SERPINF2, PLAUR, HRG, MMP9, ANXA2, SERPINC1, SERPINB2, FN1, KNG1" />
          <attvalue for="8" value="Hypertensive disease, Drug toxicity, Leukocyte Disorders, Adverse reaction to drug, Skin Abnormalities, Cardiovascular Diseases, Vascular Diseases, Secondary Neoplasm, Kidney Diseases, Nephrotic Syndrome, Adenocarcinoma, Blood Coagulation Disorders, Carcinoma, Hemorrhagic Disorders, Mammary Neoplasms, Mycoplasma Infections, Congenital Abnormality, Carotid Artery Diseases, Cerebrovascular Disorders, Inflammatory Bowel Diseases, Liver neoplasms, Lung Neoplasms, nervous system disorder, Periodontal Diseases, Dermatologic disorders, Peripheral Vascular Diseases, Polyendocrinopathies, Autoimmune, Dyslipidemias, Neurodegenerative Disorders, Chronic Kidney Diseases, Thrombotic Microangiopathies, Autoimmune Diseases, Bacterial Infections, Colonic Neoplasms, Colorectal Neoplasms, Drug abuse, Esophageal Neoplasms, Hematological Disease, Immunologic Deficiency Syndromes, Intestinal Diseases, Lung diseases, Lymphoma, Meningococcal Infections, Mouth Neoplasms, Parasitic Diseases, Pleural effusion disorder, Prostatic Neoplasms, Psychotic Disorders, Respiratory Tract Infections, Retinal Diseases, Skin Diseases, Infectious, Skin lesion, Central Nervous System Neoplasms, Disease of mucous membrane, Malignant neoplasm of mouth, Disease of capillaries, Neurofibromatoses, Lung Diseases, Interstitial, Congenital defects, Adult Solid Neoplasm, Disorder of circulatory system, Pneumonia due to Gram negative bacteria, Venoocclusive disease, Sarcoma, Invasive Fungal Infections, Inflammatory disorder, Chronic inflammatory disorder, Neoplasms, Intracranial, Peripheral Arterial Diseases, Congenital vascular anomaly, Congenital abnormality of vein, Fetal Alcohol Spectrum Disorders, Sarcoma of soft tissue" />
          <attvalue for="9" value="Tranexamic acid, Aminocaproic acid, Urokinase, Bicine, Streptokinase, Desmoteplase, Aprotinin, Tenecteplase, Alteplase, Anistreplase, Reteplase, Gabexate, Copper" />
          <attvalue for="10" value="https://www.drugbank.ca/polypeptides/P00747" />
          <attvalue for="11" value="Plasminogen" />
          <attvalue for="12" value="https://cdn.rcsb.org/images/structures/bm/1bml/1bml_assembly-1.jpeg" />
          <attvalue for="13" value="Target" />
          <attvalue for="14" value="3" />
          <attvalue for="15" value="0.18632494431050178" />
          <attvalue for="16" value="0.0" />
          <attvalue for="17" value="8.651618820347988e-09" />
          <attvalue for="18" value="1.0" />
          <attvalue for="19" value="0" />
          <attvalue for="20" value="#12EAEA" />
          <attvalue for="21" value="#0EBEBE" />
        </attvalues>
      </node>
      <node id="Inosine-5'-monophosphate dehydrogenase" label="Inosine-5'-monophosphate dehydrogenase">
        <attvalues>
          <attvalue for="0" value="guaB" />
          <attvalue for="1" value="P0C0H6" />
          <attvalue for="2" value="1ZFJ" />
          <attvalue for="3" value="Streptococcus pyogenes" />
          <attvalue for="4" value="Not Available" />
          <attvalue for="5" value="Not Available" />
          <attvalue for="6" value="Not Available" />
          <attvalue for="7" value="" />
          <attvalue for="8" value="Streptococcus pyogenes" />
          <attvalue for="9" value="Inosinic Acid, Merimepodib" />
          <attvalue for="10" value="https://www.drugbank.ca/polypeptides/P0C0H6" />
          <attvalue for="11" value="Inosine-5'-monophosphate dehydrogenase" />
          <attvalue for="12" value="https://cdn.rcsb.org/images/structures/zf/1zfj/1zfj_assembly-1.jpeg" />
          <attvalue for="13" value="Target" />
          <attvalue for="14" value="0" />
          <attvalue for="15" value="0.0" />
          <attvalue for="16" value="0.0" />
          <attvalue for="17" value="1.0853196661318566e-46" />
          <attvalue for="18" value="0" />
          <attvalue for="19" value="0" />
          <attvalue for="20" value="#12EAEA" />
          <attvalue for="21" value="#0EBEBE" />
        </attvalues>
      </node>
      <node id="Dipeptidyl peptidase 4" label="Dipeptidyl peptidase 4">
        <attvalues>
          <attvalue for="0" value="DPP4" />
          <attvalue for="1" value="P27487" />
          <attvalue for="2" value="Not Available" />
          <attvalue for="3" value="Humans" />
          <attvalue for="4" value="Enzyme" />
          <attvalue for="5" value="Protease" />
          <attvalue for="6" value="Secreted" />
          <attvalue for="7" value="GCG, GIP" />
          <attvalue for="8" value="Hypertensive disease, Neoplasms, Chronic Kidney Diseases, Inflammatory Bowel Diseases, HIV Infections, Immune System Diseases, Mycosis Fungoides, Dyslipidemias, Secondary Neoplasm, Immunologic Deficiency Syndromes, Metabolic Diseases, Neurodegenerative Disorders, Retinal Diseases, Urinary tract infection, Hematologic Neoplasms, Adenocarcinoma, Carcinoma, Cerebrovascular Disorders, Gastrointestinal Diseases, Liver diseases, Prostatic Neoplasms, Peripheral Vascular Diseases, Osteoporotic Fractures, Peripheral Arterial Diseases, Brain Diseases, Colonic Neoplasms, Deglutition Disorders, Eating Disorders, Esophageal Neoplasms, Hepatitis, HTLV-I Infections, Intestinal Diseases, Laryngeal Diseases, Lung diseases, Lymphoma, nervous system disorder, Respiratory Tract Infections, Skin Neoplasms, Upper Respiratory Infections, Vascular Diseases, Virus Diseases, B-Cell Lymphomas, Malignant neoplasm of mouth, Coronavirus Infections, Neuroendocrine Tumors, Gastrointestinal Stromal Tumors, Acute respiratory infections, Chronic liver disease, Hematopoietic Neoplasms, Genital infection, Infectious Lung Disorder, Cardiomyopathies, Tauopathies, Sarcoma, Mammary Neoplasms, Infection, Malignant neoplasm of soft tissue" />
          <attvalue for="9" value="Sitagliptin, 2-Amino-3-Methyl-1-Pyrrolidin-1-Yl-Butan-1-One, 5-(Aminomethyl)-6-(2,4-Dichlorophenyl)-2-(3,5-Dimethoxyphenyl)Pyrimidin-4-Amine, Diisopropylphosphono Group, (2s)-Pyrrolidin-2-Ylmethylamine, Vildagliptin, PSN9301, Dutogliptin, Bisegliptin, AMG-222, Alogliptin, Saxagliptin, Atorvastatin, 1-(1-phenylcyclopentyl)methylamine, (S)-2-[(R)-3-amino-4-(2-fluorophenyl)butyryl]-1,2,3,4-tetrahydroisoquinoline-3-carboxamide, (1S)-2-[(2S,5R)-2-(AMINOMETHYL)-5-PROP-1-YN-1-YLPYRROLIDIN-1-YL]-1-CYCLOPENTYL-2-OXOETHANAMINE, N-(TRANS-4-{(1S,2S)-2-AMINO-3-[(3S)-3-FLUOROPYRROLIDIN-1-YL]-1-METHYL-3-OXOPROPYL}CYCLOHEXYL)-N-METHYLACETAMIDE, (2S,3S)-4-cyclopropyl-3-{(3R,5R)-3-[2-fluoro-4-(methylsulfonyl)phenyl]-1,2,4-oxadiazolidin-5-yl}-1-[(3S)-3-fluoropyrrolidin-1-yl]-1-oxobutan-2-amine, (2S,3S)-3-{3-[2-chloro-4-(methylsulfonyl)phenyl]-1,2,4-oxadiazol-5-yl}-1-cyclopentylidene-4-cyclopropyl-1-fluorobutan-2-amine, (3R,4R)-4-(pyrrolidin-1-ylcarbonyl)-1-(quinoxalin-2-ylcarbonyl)pyrrolidin-3-amine, (7R,8R)-8-(2,4,5-trifluorophenyl)-6,7,8,9-tetrahydroimidazo[1,2-a:4,5-c']dipyridin-7-amine, (2S,3S)-3-{3-[4-(METHYLSULFONYL)PHENYL]-1,2,4-OXADIAZOL-5-YL}-1-OXO-1-PYRROLIDIN-1-YLBUTAN-2-AMINE, (1S,2R,5S)-5-[3-(TRIFLUOROMETHYL)-5,6-DIHYDRO[1,2,4]TRIAZOLO[4,3-A]PYRAZIN-7(8H)-YL]-2-(2,4,5-TRIFLUOROPHENYL)CYCLOHEXANAMINE, (2R)-4-[(8R)-8-METHYL-2-(TRIFLUOROMETHYL)-5,6-DIHYDRO[1,2,4]TRIAZOLO[1,5-A]PYRAZIN-7(8H)-YL]-4-OXO-1-(2,4,5-TRIFLUOROPHENYL)BUTAN-2-AMINE, (2S,3S)-3-AMINO-4-(3,3-DIFLUOROPYRROLIDIN-1-YL)-N,N-DIMETHYL-4-OXO-2-(TRANS-4-[1,2,4]TRIAZOLO[1,5-A]PYRIDIN-6-YLCYCLOHEXYL)BUTANAMIDE, (2S,3S)-3-AMINO-4-[(3S)-3-FLUOROPYRROLIDIN-1-YL]-N,N-DIMETHYL-4-OXO-2-(TRANS-4-[1,2,4]TRIAZOLO[1,5-A]PYRIDIN-5-YLCYCLOHEXYL)BUTANAMIDE, (3R)-4-[(3R)-3-AMINO-4-(2,4,5-TRIFLUOROPHENYL)BUTANOYL]-3-METHYL-1,4-DIAZEPAN-2-ONE, 4'-[(1R)-1-amino-2-(2,5-difluorophenyl)ethyl]biphenyl-3-carboxamide, (2R,3R)-7-(methylsulfonyl)-3-(2,4,5-trifluorophenyl)-1,2,3,4-tetrahydropyrido[1,2-a]benzimidazol-2-amine, 7-(aminomethyl)-6-(2-chlorophenyl)-1-methyl-1H-benzimidazole-5-carbonitrile, 4-[(3R)-3-Amino-4-(2,4,5-trifluorophenyl)butanoyl]-3-(2,2,2-trifluoroethyl)-1,4-diazepan-2-one, METHYL 4-{[({[(2R,5S)-5-{[(2S)-2-(AMINOMETHYL)PYRROLIDIN-1-YL]CARBONYL}PYRROLIDIN-2-YL]METHYL}AMINO)CARBONYL]AMINO}BENZOATE, (1S)-2-[(2S,5R)-2-(AMINOMETHYL)-5-ETHYNYLPYRROLIDIN-1-YL]-1-CYCLOPENTYL-2-OXOETHANAMINE, 1-biphenyl-2-ylmethanamine, (1S,3S,5S)-2-{(2S)-2-amino-2-[(1R,3S,5R,7S)-3-hydroxytricyclo[3.3.1.1~3,7~]dec-1-yl]acetyl}-2-azabicyclo[3.1.0]hexane-3-carbonitrile, (2R)-N-[(2R)-2-(DIHYDROXYBORYL)-1-L-PROLYLPYRROLIDIN-2-YL]-N-[(5R)-5-(DIHYDROXYBORYL)-1-L-PROLYLPYRROLIDIN-2-YL]-L-PROLINAMIDE, (3R,4S)-1-{6-[3-(METHYLSULFONYL)PHENYL]PYRIMIDIN-4-YL}-4-(2,4,5-TRIFLUOROPHENYL)PYRROLIDIN-3-AMINE, N-({(2S)-1-[(3R)-3-AMINO-4-(2-FLUOROPHENYL)BUTANOYL]PYRROLIDIN-2-YL}METHYL)BENZAMIDE, (4R,5R)-5-AMINO-1-[2-(1,3-BENZODIOXOL-5-YL)ETHYL]-4-(2,4,5-TRIFLUOROPHENYL)PIPERIDIN-2-ONE, (3R,4S)-1-(3,4-DIMETHOXYPHENYL)-3-(3-METHYLPHENYL)PIPERIDIN-4-AMINE, 1-[2-(S)-AMINO-3-BIPHENYL-4-YL-PROPIONYL]-PYRROLIDINE-2-(S)-CARBONITRILE, ABT-341, (2R)-4-(2-BENZOYL-1,2-DIAZEPAN-1-YL)-4-OXO-1-(2,4,5-TRIFLUOROPHENYL)BUTAN-2-AMINE, (3R,4R)-1-{6-[3-(METHYLSULFONYL)PHENYL]PYRIMIDIN-4-YL}-4-(2,4,5-TRIFLUOROPHENYL)PIPERIDIN-3-AMINE, Gosogliptin, 4-Iodo-L-phenylalanine, N-({(2S)-1-[(3R)-3-amino-4-(3-chlorophenyl)butanoyl]pyrrolidin-2-yl}methyl)-3-(methylsulfonyl)benzamide, (3R,4S)-1-[6-(6-METHOXYPYRIDIN-3-YL)PYRIMIDIN-4-YL]-4-(2,4,5-TRIFLUOROPHENYL)PYRROLIDIN-3-AMINE, 6-(4-{(1S,2S)-2-AMINO-1-[(DIMETHYLAMINO)CARBONYL]-3-[(3S)-3-FLUOROPYRROLIDIN-1-YL]-3-OXOPROPYL}PHENYL)-1H-[1,2,4]TRIAZOLO[1,5-A]PYRIDIN-4-IUM, 7-BENZYL-1,3-DIMETHYL-8-PIPERAZIN-1-YL-3,7-DIHYDRO-PURINE-2,6-DIONE, 2-({2-[(3R)-3-AMINOPIPERIDIN-1-YL]-4-OXOQUINAZOLIN-3(4H)-YL}METHYL)BENZONITRILE, 4-[(3R)-3-{[2-(4-FLUOROPHENYL)-2-OXOETHYL]AMINO}BUTYL]BENZAMIDE, 2-({8-[(3R)-3-AMINOPIPERIDIN-1-YL]-1,3-DIMETHYL-2,6-DIOXO-1,2,3,6-TETRAHYDRO-7H-PURIN-7-YL}METHYL)BENZONITRILE, Linagliptin, Liraglutide, Semaglutide, Exenatide" />
          <attvalue for="10" value="https://www.drugbank.ca/polypeptides/P27487" />
          <attvalue for="11" value="Dipeptidyl peptidase 4" />
          <attvalue for="12" value="https://cdn.rcsb.org/images/structures/ot/not available/not available_model-1.jpeg" />
          <attvalue for="13" value="Target" />
          <attvalue for="14" value="4" />
          <attvalue for="15" value="0.2804490935976779" />
          <attvalue for="16" value="0.0" />
          <attvalue for="17" value="6.467755055018509e-06" />
          <attvalue for="18" value="1.0" />
          <attvalue for="19" value="0" />
          <attvalue for="20" value="#12EAEA" />
          <attvalue for="21" value="#0EBEBE" />
        </attvalues>
      </node>
      <node id="Prostacyclin receptor" label="Prostacyclin receptor">
        <attvalues>
          <attvalue for="0" value="PTGIR" />
          <attvalue for="1" value="P43119" />
          <attvalue for="2" value="Not Available" />
          <attvalue for="3" value="Humans" />
          <attvalue for="4" value="Membrane receptor" />
          <attvalue for="5" value="Family A G protein-coupled receptor" />
          <attvalue for="6" value="Cell membrane" />
          <attvalue for="7" value="" />
          <attvalue for="8" value="Heart Diseases, Cardiovascular Diseases, Neoplasms, Vascular Diseases, Congenital heart disease" />
          <attvalue for="9" value="Dinoprost tromethamine, Iloprost, Beraprost, Epoprostenol, Treprostinil, Selexipag" />
          <attvalue for="10" value="https://www.drugbank.ca/polypeptides/P43119" />
          <attvalue for="11" value="Prostacyclin receptor" />
          <attvalue for="12" value="https://cdn.rcsb.org/images/structures/ot/not available/not available_model-1.jpeg" />
          <attvalue for="13" value="Target" />
          <attvalue for="14" value="9" />
          <attvalue for="15" value="0.25944261120644624" />
          <attvalue for="16" value="0.0029137991469203877" />
          <attvalue for="17" value="7.238540098862816e-07" />
          <attvalue for="18" value="0.6111111111111112" />
          <attvalue for="19" value="317" />
          <attvalue for="20" value="#12EAEA" />
          <attvalue for="21" value="#0EBEBE" />
        </attvalues>
      </node>
      <node id="Prostacyclin synthase" label="Prostacyclin synthase">
        <attvalues>
          <attvalue for="0" value="PTGIS" />
          <attvalue for="1" value="Q16647" />
          <attvalue for="2" value="3B6H" />
          <attvalue for="3" value="Humans" />
          <attvalue for="4" value="Enzyme" />
          <attvalue for="5" value="Cytochrome P450" />
          <attvalue for="6" value="Endoplasmic reticulum membrane" />
          <attvalue for="7" value="PTGS1, PTGS2, TBXAS1, PTGES, PTGES2, PTGDS" />
          <attvalue for="8" value="Hypertensive disease, Cardiovascular Diseases, Adenoma, Adenocarcinoma, Diabetes Mellitus, Neoplasms, Respiratory Syncytial Virus Infections, Lower respiratory tract infection, Disorder of tendon, Neuropathy" />
          <attvalue for="9" value="Phenylbutazone, (5Z)-7-{(1R,4S,5R,6R)-6-[(1E)-1-Octen-1-yl]-2,3-diazabicyclo[2.2.1]hept-2-en-5-yl}-5-heptenoic acid, Epoprostenol" />
          <attvalue for="10" value="https://www.drugbank.ca/polypeptides/Q16647" />
          <attvalue for="11" value="Prostacyclin synthase" />
          <attvalue for="12" value="https://cdn.rcsb.org/images/structures/b6/3b6h/3b6h_assembly-1.jpeg" />
          <attvalue for="13" value="Target" />
          <attvalue for="14" value="2" />
          <attvalue for="15" value="0.19935615458674646" />
          <attvalue for="16" value="0.0" />
          <attvalue for="17" value="2.388978768063452e-09" />
          <attvalue for="18" value="1.0" />
          <attvalue for="19" value="0" />
          <attvalue for="20" value="#12EAEA" />
          <attvalue for="21" value="#0EBEBE" />
        </attvalues>
      </node>
      <node id="Amine oxidase [flavin-containing] B" label="Amine oxidase [flavin-containing] B">
        <attvalues>
          <attvalue for="0" value="MAOB" />
          <attvalue for="1" value="P27338" />
          <attvalue for="2" value="1S3B" />
          <attvalue for="3" value="Humans" />
          <attvalue for="4" value="Enzyme" />
          <attvalue for="5" value="Oxidoreductase" />
          <attvalue for="6" value="Mitochondrion outer membrane" />
          <attvalue for="7" value="COMT, DDC, DBH" />
          <attvalue for="8" value="Colonic Neoplasms, Neurodegenerative Disorders, Parkinsonian Disorders, nervous system disorder, Mental disorders, Malignant Neoplasms, Hypertensive disease, Cerebrovascular accident, Anxiety Disorders, CNS disorder, Cognition Disorders, Drug abuse, Liver neoplasms, Neoplasms, Phenylketonurias, Psychotic Disorders, Vascular Diseases, Caffeine related disorders, Inflammatory disorder, Primary malignant neoplasm, Intellectual Disability" />
          <attvalue for="9" value="Phenelzine, Selegiline, Tranylcypromine, Phentermine, Isocarboxazid, Isatin, (R)-N-methyl-N-2-propynyl-1-indanamine, Rasagiline, Farnesol, Flavin adenine dinucleotide, N-Propargyl-1(S)-Aminoindan, Dodecyldimethylamine N-oxide, 5-Hydroxy-N-Propargyl-1(R)-Aminoindan, N-METHYL-N-[(1R)-1-METHYL-2-PHENYLETHYL]PROP-2-EN-1-AMINE, Safinamide, Furazolidone, Amantadine, Moclobemide, Iproniazid, Bicifadine, Dopamine, Zonisamide, Sertraline, N-Dodecyl-N,N-Dimethyl-3-Ammonio-1-Propanesulfonate, 7-[(3-CHLOROBENZYL)OXY]-2-OXO-2H-CHROMENE-4-CARBALDEHYDE, 7-[(3-CHLOROBENZYL)OXY]-4-[(METHYLAMINO)METHYL]-2H-CHROMEN-2-ONE, N-(2-AMINOETHYL)-P-CHLOROBENZAMIDE, (1Z)-4-(4-FLUOROPHENYL)-2-METHYLIDENEBUTAN-1-IMINE, 4-HYDROXY-N-PROPARGYL-1(R)-AMINOINDAN, (S)-(+)-2-[4-(FLUOROBENZYLOXY-BENZYLAMINO)PROPIONAMIDE], Pargyline, 4-Methoxyamphetamine, Ephedra sinica root, MMDA, Metamfetamine, Nicotine, Linezolid, Zimelidine, Nialamide, Nomifensine, Nandrolone decanoate, Amphetamine, Pioglitazone, Phenylephrine, Ozanimod, Tedizolid, Tedizolid phosphate, Flortaucipir F-18, Procaine, Procarbazine, Copper, Rauwolfia serpentina root, Epinephrine, Escitalopram, Betahistine" />
          <attvalue for="10" value="https://www.drugbank.ca/polypeptides/P27338" />
          <attvalue for="11" value="Amine oxidase [flavin-containing] B" />
          <attvalue for="12" value="https://cdn.rcsb.org/images/structures/s3/1s3b/1s3b_assembly-1.jpeg" />
          <attvalue for="13" value="Target" />
          <attvalue for="14" value="1" />
          <attvalue for="15" value="0.2840222770835679" />
          <attvalue for="16" value="0.0" />
          <attvalue for="17" value="1.542589491106322e-06" />
          <attvalue for="18" value="0" />
          <attvalue for="19" value="0" />
          <attvalue for="20" value="#12EAEA" />
          <attvalue for="21" value="#0EBEBE" />
        </attvalues>
      </node>
      <node id="G-protein coupled estrogen receptor 1" label="G-protein coupled estrogen receptor 1">
        <attvalues>
          <attvalue for="0" value="GPER1" />
          <attvalue for="1" value="Q99527" />
          <attvalue for="2" value="Not Available" />
          <attvalue for="3" value="Humans" />
          <attvalue for="4" value="Membrane receptor" />
          <attvalue for="5" value="Family A G protein-coupled receptor" />
          <attvalue for="6" value="Nucleus" />
          <attvalue for="7" value="" />
          <attvalue for="8" value="Mammary Neoplasms, Multiple congenital anomalies, Malignant Neoplasms, Primary malignant neoplasm, Hypertensive disease, Cardiovascular Diseases, Uterine Fibroids, Neurodegenerative Disorders, Anxiety Disorders, Autoimmune Diseases, Diabetes Mellitus, Cerebrovascular accident, Mood Disorders, Secondary Neoplasm, Brain Diseases, Colonic Neoplasms, Heart Diseases, Inflammatory Bowel Diseases, nervous system disorder, Dermatologic disorders, Skin lesion, Retinal Dystrophies" />
          <attvalue for="9" value="MK-0354, Estradiol, Genistein, Estradiol acetate, Estradiol benzoate, Estradiol cypionate, Estradiol dienanthate, Estradiol valerate" />
          <attvalue for="10" value="https://www.drugbank.ca/polypeptides/Q99527" />
          <attvalue for="11" value="G-protein coupled estrogen receptor 1" />
          <attvalue for="12" value="https://cdn.rcsb.org/images/structures/ot/not available/not available_model-1.jpeg" />
          <attvalue for="13" value="Target" />
          <attvalue for="14" value="15" />
          <attvalue for="15" value="0.32844434837657777" />
          <attvalue for="16" value="0.00012269603052478045" />
          <attvalue for="17" value="0.00022942580695136644" />
          <attvalue for="18" value="0.7428571428571429" />
          <attvalue for="19" value="283" />
          <attvalue for="20" value="#12EAEA" />
          <attvalue for="21" value="#0EBEBE" />
        </attvalues>
      </node>
      <node id="ATP synthase subunit a" label="ATP synthase subunit a">
        <attvalues>
          <attvalue for="0" value="MT-ATP6" />
          <attvalue for="1" value="P00846" />
          <attvalue for="2" value="Not Available" />
          <attvalue for="3" value="Humans" />
          <attvalue for="4" value="Not Available" />
          <attvalue for="5" value="Not Available" />
          <attvalue for="6" value="Mitochondrion inner membrane" />
          <attvalue for="7" value="MT-ND1, MT-CO3, MT-ND4, MT-CYB, MT-CO2, ATP5A1, MT-CO1, ATP5B, ATP5C1, MT-ND2" />
          <attvalue for="8" value="" />
          <attvalue for="9" value="Estradiol, Estradiol acetate, Estradiol benzoate, Estradiol cypionate, Estradiol dienanthate, Estradiol valerate" />
          <attvalue for="10" value="https://www.drugbank.ca/polypeptides/P00846" />
          <attvalue for="11" value="ATP synthase subunit a" />
          <attvalue for="12" value="https://cdn.rcsb.org/images/structures/ot/not available/not available_model-1.jpeg" />
          <attvalue for="13" value="Target" />
          <attvalue for="14" value="6" />
          <attvalue for="15" value="0.28190408241011716" />
          <attvalue for="16" value="0.0" />
          <attvalue for="17" value="2.430497053556477e-05" />
          <attvalue for="18" value="1.0" />
          <attvalue for="19" value="41" />
          <attvalue for="20" value="#12EAEA" />
          <attvalue for="21" value="#0EBEBE" />
        </attvalues>
      </node>
      <node id="Beclin-1" label="Beclin-1">
        <attvalues>
          <attvalue for="0" value="BECN1" />
          <attvalue for="1" value="Q14457" />
          <attvalue for="2" value="3DVU" />
          <attvalue for="3" value="Humans" />
          <attvalue for="4" value="Not Available" />
          <attvalue for="5" value="Not Available" />
          <attvalue for="6" value="Cytoplasm" />
          <attvalue for="7" value="BCL2L1, PIK3R4, UVRAG, ATG14, PIK3C3, ATG12, AMBRA1, ATG3, ATG5, ULK1" />
          <attvalue for="8" value="Colonic Neoplasms, Lung Neoplasms, Hypertensive disease, Diabetic Neuropathies, Polycystic Kidney Diseases, Temporomandibular Joint Disorders, Parkinsonian Disorders, B-Cell Lymphomas, Carcinoma, Diabetes Mellitus, Virus Diseases, Mammary Neoplasms, Adenocarcinoma, Cognition Disorders, Herpes Simplex Infections, Liver neoplasms, Neurodegenerative Disorders, Adenoma, Bacterial Infections, Metabolic Bone Disorder, Cardiomyopathy, Dilated, Cardiovascular Diseases, Colorectal Neoplasms, Enterovirus Infections, Esophageal Neoplasms, Foot-and-Mouth Disease, Heart Diseases, HIV Infections, Immunologic Deficiency Syndromes, Liver diseases, Lung diseases, Lymphoma, nervous system disorder, Stomach Neoplasms, Cerebrovascular accident, Uterine Fibroids, Viral hepatitis, Lipid Metabolism Disorders, Cardiomyopathies, Chronic Kidney Diseases, Secondary Neoplasm" />
          <attvalue for="9" value="Estradiol, Estradiol acetate, Estradiol benzoate, Estradiol cypionate, Estradiol dienanthate, Estradiol valerate" />
          <attvalue for="10" value="https://www.drugbank.ca/polypeptides/Q14457" />
          <attvalue for="11" value="Beclin-1" />
          <attvalue for="12" value="https://cdn.rcsb.org/images/structures/dv/3dvu/3dvu_assembly-1.jpeg" />
          <attvalue for="13" value="Target" />
          <attvalue for="14" value="6" />
          <attvalue for="15" value="0.28190408241011716" />
          <attvalue for="16" value="0.0" />
          <attvalue for="17" value="2.430497053556477e-05" />
          <attvalue for="18" value="1.0" />
          <attvalue for="19" value="0" />
          <attvalue for="20" value="#12EAEA" />
          <attvalue for="21" value="#0EBEBE" />
        </attvalues>
      </node>
      <node id="Phosphodiesterase isozyme 4" label="Phosphodiesterase isozyme 4">
        <attvalues>
          <attvalue for="0" value="PDE4" />
          <attvalue for="1" value="Q86V67" />
          <attvalue for="2" value="Not Available" />
          <attvalue for="3" value="Humans" />
          <attvalue for="4" value="Not Available" />
          <attvalue for="5" value="Not Available" />
          <attvalue for="6" value="Not Available" />
          <attvalue for="7" value="" />
          <attvalue for="8" value="" />
          <attvalue for="9" value="Apremilast" />
          <attvalue for="10" value="https://www.drugbank.ca/polypeptides/Q86V67" />
          <attvalue for="11" value="Phosphodiesterase isozyme 4" />
          <attvalue for="12" value="https://cdn.rcsb.org/images/structures/ot/not available/not available_model-1.jpeg" />
          <attvalue for="13" value="Target" />
          <attvalue for="14" value="0" />
          <attvalue for="15" value="0.0" />
          <attvalue for="16" value="0.0" />
          <attvalue for="17" value="1.0853196661318566e-46" />
          <attvalue for="18" value="0" />
          <attvalue for="19" value="0" />
          <attvalue for="20" value="#12EAEA" />
          <attvalue for="21" value="#0EBEBE" />
        </attvalues>
      </node>
      <node id="3-phosphoinositide-dependent protein kinase 1" label="3-phosphoinositide-dependent protein kinase 1">
        <attvalues>
          <attvalue for="0" value="PDPK1" />
          <attvalue for="1" value="O15530" />
          <attvalue for="2" value="4RRV" />
          <attvalue for="3" value="Humans" />
          <attvalue for="4" value="Enzyme" />
          <attvalue for="5" value="Kinase" />
          <attvalue for="6" value="Cytoplasm" />
          <attvalue for="7" value="AKT1, AKT2, RPS6KB1, PKN2, AKT3, SGK1, RPS6KA3, PIK3CA, TSC2, PIK3CG" />
          <attvalue for="8" value="Mammary Neoplasms, Neoplasms, Esophageal Neoplasms, Brain Neoplasms, Congenital chromosomal disease, Hypertensive disease" />
          <attvalue for="9" value="Celecoxib, 7-Hydroxystaurosporine, Bisindolylmaleimide VIII, Staurosporine, Dexfosfoserine, 10,11-dimethoxy-4-methyldibenzo[c,f]-2,7-naphthyridine-3,6-diamine, 5-HYDROXY-3-[(1R)-1-(1H-PYRROL-2-YL)ETHYL]-2H-INDOL-2-ONE, 1-{2-OXO-3-[(1R)-1-(1H-PYRROL-2-YL)ETHYL]-2H-INDOL-5-YL}UREA, 2-(1H-imidazol-1-yl)-9-methoxy-8-(2-methoxyethoxy)benzo[c][2,7]naphthyridin-4-amine, Bisindolylmaleimide I, 3-(1H-indol-3-yl)-4-(1-{2-[(2S)-1-methylpyrrolidinyl]ethyl}-1H-indol-3-yl)-1H-pyrrole-2,5-dione, 3-[1-(3-AMINOPROPYL)-1H-INDOL-3-YL]-4-(1H-INDOL-3-YL)-1H-PYRROLE-2,5-DIONE, Inositol 1,3,4,5-Tetrakisphosphate, Fostamatinib" />
          <attvalue for="10" value="https://www.drugbank.ca/polypeptides/O15530" />
          <attvalue for="11" value="3-phosphoinositide-dependent protein kinase 1" />
          <attvalue for="12" value="https://cdn.rcsb.org/images/structures/rr/4rrv/4rrv_assembly-1.jpeg" />
          <attvalue for="13" value="Target" />
          <attvalue for="14" value="308" />
          <attvalue for="15" value="0.38047798256140103" />
          <attvalue for="16" value="0.0024734402633503185" />
          <attvalue for="17" value="0.05725401405051151" />
          <attvalue for="18" value="0.9745970641736114" />
          <attvalue for="19" value="729" />
          <attvalue for="20" value="#12EAEA" />
          <attvalue for="21" value="#0EBEBE" />
        </attvalues>
      </node>
      <node id="Carbonic anhydrase 2" label="Carbonic anhydrase 2">
        <attvalues>
          <attvalue for="0" value="CA2" />
          <attvalue for="1" value="P00918" />
          <attvalue for="2" value="5LVS" />
          <attvalue for="3" value="Humans" />
          <attvalue for="4" value="Enzyme" />
          <attvalue for="5" value="Lyase" />
          <attvalue for="6" value="Cytoplasm" />
          <attvalue for="7" value="" />
          <attvalue for="8" value="Intellectual Disability, Adenocarcinoma, Stomach Neoplasms, Malignant Neoplasms, Neoplasms, Primary malignant neoplasm, Cardiovascular Diseases, Diabetes Mellitus, Brain Neoplasms, Inborn Errors of Metabolism, Metabolic Bone Disorder, Carcinoma, Esophageal Neoplasms, Hypertensive disease, Inflammatory Bowel Diseases, Kidney Diseases, Metabolic Diseases, Dermatologic disorders, Encephalopathies, Oral infection, Cardiomyopathies, Non-specific brain syndrome" />
          <attvalue for="9" value="Dorzolamide, Ethinamate, Methyclothiazide, Topiramate, Bendroflumethiazide, Benzthiazide, Cyclothiazide, Hydroflumethiazide, Chlorothiazide, Trichlormethiazide, Diazoxide, Brinzolamide, p-Hydroxymercuribenzoic acid, N-Benzyl-4-Sulfamoyl-Benzamide, 4-Flourobenzenesulfonamide, Formic acid, AL5424, N-(2-Flouro-Benzyl)-4-Sulfamoyl-Benzamide, 3,5-Difluorobenzenesulfonamide, AL7089A, 4-(Aminosulfonyl)-N-[(2,4,6-Trifluorophenyl)Methyl]-Benzamide, Irosustat, 4-(Aminosulfonyl)-N-[(4-Fluorophenyl)Methyl]-Benzamide, (R)-N-(3-Indol-1-Yl-2-Methyl-Propyl)-4-Sulfamoyl-Benzamide, Aminodi(Ethyloxy)Ethylaminocarbonylbenzenesulfonamide, AL7182, N-(2,3,4,5,6-Pentaflouro-Benzyl)-4-Sulfamoyl-Benzamide, Cyanamide, 4-(Aminosulfonyl)-N-[(3,4,5-Trifluorophenyl)Methyl]-Benzamide, Dansylamide, Sulfamic Acid 2,3-O-(1-Methylethylidene)-4,5-O-Sulfonyl-Beta-Fructopyranose Ester, N-(2-Thienylmethyl)-2,5-Thiophenedisulfonamide, 4-(Aminosulfonyl)-N-[(2,5-Difluorophenyl)Methyl]-Benzamide, AL7099A, Al-6619, [2h-Thieno[3,2-E]-1,2-Thiazine-6-Sulfonamide,2-(3-Hydroxyphenyl)-3-(4-Morpholinyl)-, 1,1-Dioxide], 2,6-Difluorobenzenesulfonamide, 1-Methyl-3-Oxo-1,3-Dihydro-Benzo[C]Isothiazole-5-Sulfonic Acid Amide, (4-sulfamoyl-phenyl)-thiocarbamic acid O-(2-thiophen-3-yl-ethyl) ester, 4-Methylimidazole, AL5927, 1,2,4-Triazole, N-[2-(1h-Indol-5-Yl)-Butyl]-4-Sulfamoyl-Benzamide, Al-6629, [2h-Thieno[3,2-E]-1,2-Thiazine-6-Sulfonamide,2-(3-Methoxyphenyl)-3-(4-Morpholinyl)-, 1,1-Dioxide], 4-Sulfonamide-[1-(4-Aminobutane)]Benzamide, N-(2,6-Diflouro-Benzyl)-4-Sulfamoyl-Benzamide, AL-4623, Urea, (S)-N-(3-Indol-1-Yl-2-Methyl-Propyl)-4-Sulfamoyl-Benzamide, Mercuribenzoic Acid, 4-Sulfonamide-[4-(Thiomethylaminobutane)]Benzamide, (4s-Trans)-4-(Methylamino)-5,6-Dihydro-6-Methyl-4h-Thieno(2,3-B)Thiopyran-2-Sulfonamide-7,7-Dioxide, AL5300, 4-(Aminosulfonyl)-N-[(2,4-Difluorophenyl)Methyl]-Benzamide, 3-Mercuri-4-Aminobenzenesulfonamide, AL6528, 3-Nitro-4-(2-Oxo-Pyrrolidin-1-Yl)-Benzenesulfonamide, 4-(Aminosulfonyl)-N-[(2,3,4-Trifluorophenyl)Methyl]-Benzamide, Quinethazone, 4-[(3-BROMO-4-O-SULFAMOYLBENZYL)(4-CYANOPHENYL)AMINO]-4H-[1,2,4]-TRIAZOLE, 4-[(4-O-SULFAMOYLBENZYL)(4-CYANOPHENYL)AMINO]-4H-[1,2,4]-TRIAZOLE, 1-N-(4-SULFAMOYLPHENYL-ETHYL)-2,4,6-TRIMETHYLPYRIDINIUM, Zonisamide, 5-{[(4-AMINO-3-CHLORO-5-FLUOROPHENYL)SULFONYL]AMINO}-1,3,4-THIADIAZOLE-2-SULFONAMIDE, 2-(cycloheptylmethyl)-1,1-dioxido-1-benzothiophen-6-yl sulfamate, N-[(2R)-5-(aminosulfonyl)-2,3-dihydro-1H-inden-2-yl]-2-propylpentanamide, 5-[(phenylsulfonyl)amino]-1,3,4-thiadiazole-2-sulfonamide, THIOPHENE-2,5-DISULFONIC ACID 2-AMIDE-5-(4-METHYL-BENZYLAMIDE), (S)-Indapamide, N-[4-(AMINOSULFONYL)PHENYL]-2-MERCAPTOBENZAMIDE, (17beta)-17-(cyanomethyl)-2-methoxyestra-1(10),2,4-trien-3-yl sulfamate, 5-(2-chlorophenyl)-1,3,4-thiadiazole-2-sulfonamide, PHENYLALANYLAMINODI(ETHYLOXY)ETHYL BENZENESULFONAMIDEAMINOCARBONYLBENZENESULFONAMIDE, N-(2,3-DIFLUORO-BENZYL)-4-SULFAMOYL-BENZAMIDE, 2-chloro-5-[(1S)-1-hydroxy-3-oxo-2H-isoindol-1-yl]benzenesulfonamide, 2-(1,3-thiazol-4-yl)-1H-benzimidazole-5-sulfonamide, N-{2-[4-(AMINOSULFONYL)PHENYL]ETHYL}ACETAMIDE, 3-[4-(AMINOSULFONYL)PHENYL]PROPANOIC ACID, ETHYL 3-[4-(AMINOSULFONYL)PHENYL]PROPANOATE, indane-5-sulfonamide, 4-({[(4-METHYLPIPERAZIN-1-YL)AMINO]CARBONOTHIOYL}AMINO)BENZENESULFONAMIDE, N-({[4-(AMINOSULFONYL)PHENYL]AMINO}CARBONYL)-4-METHYLBENZENESULFONAMIDE, Sulthiame, (9BETA,13ALPHA,14BETA,17ALPHA)-2-METHOXYESTRA-1,3,5(10)-TRIENE-3,17-DIYL DISULFAMATE, (4aS,4bR,10bS,12aS)-12a-methyl-1,3-dioxo-2-(pyridin-3-ylmethyl)-1,2,3,4,4a,4b,5,6,10b,11,12,12a-dodecahydronaphtho[2,1-f]isoquinolin-8-yl sulfamate, 6-CHLORO-3-(DICHLOROMETHYL)-3,4-DIHYDRO-2H-1,2,4-BENZOTHIADIAZINE-7-SULFONAMIDE 1,1-DIOXIDE, 2-(hydrazinocarbonyl)-3-phenyl-1H-indole-5-sulfonamide, 6-HYDROXY-1,3-BENZOTHIAZOLE-2-SULFONAMIDE, 4-(2-AMINOETHYL)BENZENESULFONAMIDE, Acetazolamide, Ethoxzolamide, Methazolamide, Diclofenamide, Furosemide, Ellagic acid, Sodium carbonate, Sodium sulfate, Celecoxib, Sulpiride, Valdecoxib, Zinc chloride, Zinc sulfate, unspecified form" />
          <attvalue for="10" value="https://www.drugbank.ca/polypeptides/P00918" />
          <attvalue for="11" value="Carbonic anhydrase 2" />
          <attvalue for="12" value="https://cdn.rcsb.org/images/structures/lv/5lvs/5lvs_assembly-1.jpeg" />
          <attvalue for="13" value="Target" />
          <attvalue for="14" value="4" />
          <attvalue for="15" value="0.31591285979389583" />
          <attvalue for="16" value="0.0" />
          <attvalue for="17" value="0.00020023390985149386" />
          <attvalue for="18" value="1.0" />
          <attvalue for="19" value="137" />
          <attvalue for="20" value="#12EAEA" />
          <attvalue for="21" value="#0EBEBE" />
        </attvalues>
      </node>
      <node id="Carbonic anhydrase 3" label="Carbonic anhydrase 3">
        <attvalues>
          <attvalue for="0" value="CA3" />
          <attvalue for="1" value="P07451" />
          <attvalue for="2" value="3UYQ" />
          <attvalue for="3" value="Humans" />
          <attvalue for="4" value="Enzyme" />
          <attvalue for="5" value="Lyase" />
          <attvalue for="6" value="Cytoplasm" />
          <attvalue for="7" value="" />
          <attvalue for="8" value="Neoplasms, Deglutition Disorders, Laryngeal Diseases, Cerebrovascular accident" />
          <attvalue for="9" value="Zonisamide, Acetazolamide, Ellagic acid, Brinzolamide, Celecoxib, Diclofenamide, Dorzolamide, Ethoxzolamide, Methazolamide, Saccharin, Sulpiride, Topiramate, Valdecoxib, Benzthiazide, Cyclothiazide" />
          <attvalue for="10" value="https://www.drugbank.ca/polypeptides/P07451" />
          <attvalue for="11" value="Carbonic anhydrase 3" />
          <attvalue for="12" value="https://cdn.rcsb.org/images/structures/uy/3uyq/3uyq_assembly-1.jpeg" />
          <attvalue for="13" value="Target" />
          <attvalue for="14" value="4" />
          <attvalue for="15" value="0.31591285979389583" />
          <attvalue for="16" value="0.0" />
          <attvalue for="17" value="0.00020023390985149386" />
          <attvalue for="18" value="1.0" />
          <attvalue for="19" value="56" />
          <attvalue for="20" value="#12EAEA" />
          <attvalue for="21" value="#0EBEBE" />
        </attvalues>
      </node>
      <node id="Cadherin-11" label="Cadherin-11">
        <attvalues>
          <attvalue for="0" value="CDH11" />
          <attvalue for="1" value="H3BUU9" />
          <attvalue for="2" value="Not Available" />
          <attvalue for="3" value="Humans" />
          <attvalue for="4" value="Not Available" />
          <attvalue for="5" value="Not Available" />
          <attvalue for="6" value="Cell membrane" />
          <attvalue for="7" value="CTNNB1, CTNND1" />
          <attvalue for="8" value="Neoplasms, Malignant Neoplasms, Primary malignant neoplasm, Secondary Neoplasm, Mammary Neoplasms, Carcinoma, Congenital Abnormality, Brain Neoplasms, CNS disorder, Connective Tissue Diseases, Diabetes Mellitus, Giant Cell Tumors, Atrial Septal Defects, Prostatic Neoplasms, Sarcoma" />
          <attvalue for="9" value="Celecoxib" />
          <attvalue for="10" value="https://www.drugbank.ca/polypeptides/H3BUU9" />
          <attvalue for="11" value="Cadherin-11" />
          <attvalue for="12" value="https://cdn.rcsb.org/images/structures/ot/not available/not available_model-1.jpeg" />
          <attvalue for="13" value="Target" />
          <attvalue for="14" value="4" />
          <attvalue for="15" value="0.31591285979389583" />
          <attvalue for="16" value="0.0" />
          <attvalue for="17" value="0.00020023390985149386" />
          <attvalue for="18" value="1.0" />
          <attvalue for="19" value="0" />
          <attvalue for="20" value="#12EAEA" />
          <attvalue for="21" value="#0EBEBE" />
        </attvalues>
      </node>
      <node id="Potassium voltage-gated channel subfamily D member 3" label="Potassium voltage-gated channel subfamily D member 3">
        <attvalues>
          <attvalue for="0" value="KCND3" />
          <attvalue for="1" value="Q9UK17" />
          <attvalue for="2" value="2NZ0" />
          <attvalue for="3" value="Humans" />
          <attvalue for="4" value="Ion channel" />
          <attvalue for="5" value="Voltage-gated ion channel" />
          <attvalue for="6" value="Cell membrane" />
          <attvalue for="7" value="KCNIP1, KCNIP2, KCNIP4, KCNIP3, KCNAB1, KCNAB2" />
          <attvalue for="8" value="Dystonia Disorders, Neurodegenerative Disorders, Intellectual Disability" />
          <attvalue for="9" value="Nifedipine, Imipramine, Disopyramide, Dalfampridine, Vernakalant, Isavuconazole, Dronedarone, Enflurane, Promethazine, Miconazole" />
          <attvalue for="10" value="https://www.drugbank.ca/polypeptides/Q9UK17" />
          <attvalue for="11" value="Potassium voltage-gated channel subfamily D member 3" />
          <attvalue for="12" value="https://cdn.rcsb.org/images/structures/nz/2nz0/2nz0_assembly-1.jpeg" />
          <attvalue for="13" value="Target" />
          <attvalue for="14" value="9" />
          <attvalue for="15" value="0.2953098471986418" />
          <attvalue for="16" value="0.0" />
          <attvalue for="17" value="9.109645763075282e-06" />
          <attvalue for="18" value="1.0" />
          <attvalue for="19" value="0" />
          <attvalue for="20" value="#12EAEA" />
          <attvalue for="21" value="#0EBEBE" />
        </attvalues>
      </node>
      <node id="Voltage-dependent T-type calcium channel subunit alpha-1G" label="Voltage-dependent T-type calcium channel subunit alpha-1G">
        <attvalues>
          <attvalue for="0" value="CACNA1G" />
          <attvalue for="1" value="O43497" />
          <attvalue for="2" value="6KZO" />
          <attvalue for="3" value="Humans" />
          <attvalue for="4" value="Ion channel" />
          <attvalue for="5" value="Voltage-gated ion channel" />
          <attvalue for="6" value="Membrane" />
          <attvalue for="7" value="" />
          <attvalue for="8" value="Intellectual Disability, Adenoma, Malignant Neoplasms, Gastrointestinal Diseases, Neoplasms, Pervasive Development Disorder, Neurodegenerative Disorders, Primary malignant neoplasm" />
          <attvalue for="9" value="Trimethadione, Ethosuximide, Zonisamide, Mibefradil, Flunarizine, Verapamil, Cinnarizine, Methsuximide, Cannabidiol, Nabiximols, Medical Cannabis, Spironolactone, Butamben, Bioallethrin, Ergocalciferol, Enflurane, Nifedipine, Calcium citrate, Calcium Phosphate, Trimebutine, Manidipine, Benidipine, Calcium phosphate dihydrate" />
          <attvalue for="10" value="https://www.drugbank.ca/polypeptides/O43497" />
          <attvalue for="11" value="Voltage-dependent T-type calcium channel subunit alpha-1G" />
          <attvalue for="12" value="https://cdn.rcsb.org/images/structures/kz/6kzo/6kzo_assembly-1.jpeg" />
          <attvalue for="13" value="Target" />
          <attvalue for="14" value="84" />
          <attvalue for="15" value="0.33425305273079636" />
          <attvalue for="16" value="0.002929031678563644" />
          <attvalue for="17" value="5.487253633975964e-05" />
          <attvalue for="18" value="0.47619047619047616" />
          <attvalue for="19" value="621" />
          <attvalue for="20" value="#12EAEA" />
          <attvalue for="21" value="#0EBEBE" />
        </attvalues>
      </node>
      <node id="Voltage-dependent T-type calcium channel subunit alpha-1H" label="Voltage-dependent T-type calcium channel subunit alpha-1H">
        <attvalues>
          <attvalue for="0" value="CACNA1H" />
          <attvalue for="1" value="O95180" />
          <attvalue for="2" value="Not Available" />
          <attvalue for="3" value="Humans" />
          <attvalue for="4" value="Ion channel" />
          <attvalue for="5" value="Voltage-gated ion channel" />
          <attvalue for="6" value="Membrane" />
          <attvalue for="7" value="" />
          <attvalue for="8" value="Drug toxicity, Adverse reaction to drug, Peripheral Nervous System Diseases, Hypertensive disease, Malignant Neoplasms, Primary malignant neoplasm, Adenoma, Prostatic Neoplasms, Mammary Neoplasms" />
          <attvalue for="9" value="Mibefradil, Flunarizine, Felodipine, Isradipine, Nitrendipine, Bepridil, Cinnarizine, Zonisamide, Cannabidiol, Nabiximols, Medical Cannabis, Verapamil, Spironolactone, Butamben, Bioallethrin, Ergocalciferol, Enflurane, Nifedipine, Calcium citrate, Calcium Phosphate, Trimebutine, Manidipine, Benidipine, Calcium phosphate dihydrate" />
          <attvalue for="10" value="https://www.drugbank.ca/polypeptides/O95180" />
          <attvalue for="11" value="Voltage-dependent T-type calcium channel subunit alpha-1H" />
          <attvalue for="12" value="https://cdn.rcsb.org/images/structures/ot/not available/not available_model-1.jpeg" />
          <attvalue for="13" value="Target" />
          <attvalue for="14" value="84" />
          <attvalue for="15" value="0.33425305273079636" />
          <attvalue for="16" value="0.002929031678563644" />
          <attvalue for="17" value="5.487253633975964e-05" />
          <attvalue for="18" value="0.47619047619047616" />
          <attvalue for="19" value="616" />
          <attvalue for="20" value="#12EAEA" />
          <attvalue for="21" value="#0EBEBE" />
        </attvalues>
      </node>
      <node id="Vascular endothelial growth factor receptor 1" label="Vascular endothelial growth factor receptor 1">
        <attvalues>
          <attvalue for="0" value="FLT1" />
          <attvalue for="1" value="P17948" />
          <attvalue for="2" value="5T89" />
          <attvalue for="3" value="Humans" />
          <attvalue for="4" value="Enzyme" />
          <attvalue for="5" value="Kinase" />
          <attvalue for="6" value="Cell membrane" />
          <attvalue for="7" value="PGF, VEGFB, VEGFA, NRP1, KDR, NRP2, PLCG1, PTPN11, FLT4, PIK3R1" />
          <attvalue for="8" value="Mammary Neoplasms, Dyschondroplasias, Osteochondrodysplasias, Skin Neoplasms, Hypertensive disease, Chronic Kidney Diseases, Secondary Neoplasm, Diabetes Mellitus, Stomach Neoplasms, Brain Neoplasms, Cardiovascular Diseases, B-Cell Lymphomas, Sarcoma, MYELODYSPLASTIC SYNDROME, Malignant neoplasm of soft tissue, Adenocarcinoma, Extrinsic allergic alveolitis, Carcinoma, Congenital chromosomal disease, Colonic Neoplasms, Esophageal Neoplasms, Immunologic Deficiency Syndromes, Arthropathy, Kidney Diseases, Liver neoplasms, Lung diseases, Lung Neoplasms, Metabolic Diseases, Myeloproliferative disease, Nephrotic Syndrome, Prostatic Neoplasms, Rectal Neoplasms, Testicular Neoplasms, Malignant neoplasm of mouth, Lesion of brain, Dyslipidemias, Disorder of lymph node, Hematologic Neoplasms, Arteriovenous Malformations, Cerebral, Peripheral Arterial Diseases, Congenital vascular anomaly, Intellectual Disability" />
          <attvalue for="9" value="Sunitinib, Vatalanib, TG-100801, ABT-869, OSI-930, IMC-1C11, Denibulin, Pazopanib, Axitinib, N-(4-chlorophenyl)-2-[(pyridin-4-ylmethyl)amino]benzamide, Regorafenib, Sorafenib, Lenvatinib, Nintedanib, Polaprezinc, Foreskin fibroblast (neonatal), Fostamatinib, Selpercatinib" />
          <attvalue for="10" value="https://www.drugbank.ca/polypeptides/P17948" />
          <attvalue for="11" value="Vascular endothelial growth factor receptor 1" />
          <attvalue for="12" value="https://cdn.rcsb.org/images/structures/t8/5t89/5t89_assembly-1.jpeg" />
          <attvalue for="13" value="Target" />
          <attvalue for="14" value="304" />
          <attvalue for="15" value="0.3654443842592692" />
          <attvalue for="16" value="0.0" />
          <attvalue for="17" value="0.05724145910386821" />
          <attvalue for="18" value="1.0" />
          <attvalue for="19" value="682" />
          <attvalue for="20" value="#12EAEA" />
          <attvalue for="21" value="#0EBEBE" />
        </attvalues>
      </node>
      <node id="Vascular endothelial growth factor receptor 2" label="Vascular endothelial growth factor receptor 2">
        <attvalues>
          <attvalue for="0" value="KDR" />
          <attvalue for="1" value="P35968" />
          <attvalue for="2" value="5OYJ" />
          <attvalue for="3" value="Humans" />
          <attvalue for="4" value="Enzyme" />
          <attvalue for="5" value="Kinase" />
          <attvalue for="6" value="Cell junction" />
          <attvalue for="7" value="VEGFC, VEGFA, NRP1, CDH5, FIGF, FLT1, PGF, PECAM1, NRP2, NOS3" />
          <attvalue for="8" value="Adenocarcinoma, Esophageal Neoplasms, Colorectal Neoplasms, Dyschondroplasias, Osteochondrodysplasias, Cerebrovascular accident, Secondary Neoplasm, Sarcoma, Diabetes Mellitus, Retinal Diseases, Gastrointestinal Stromal Tumors, Cardiovascular Diseases, Malignant neoplasm of soft tissue, Brain Neoplasms, Carcinoma, Kidney Diseases, Autoimmune Diseases, Herpes Simplex Infections, Immunologic Deficiency Syndromes, Liver diseases, Liver neoplasms, Pituitary Neoplasms, Prostatic Neoplasms, Vascular Diseases, Chronic Kidney Diseases, Sarcoma of soft tissue, Congenital Abnormality, Adenoma, Extrinsic allergic alveolitis, Blood Coagulation Disorders, Breast Diseases, Cardiomyopathy, Dilated, Congenital chromosomal disease, Colonic Neoplasms, Disorder of eye, Head and Neck Neoplasms, Intestinal Neoplasms, Arthropathy, Lung Neoplasms, Lymphoma, Malabsorption Syndrome, Nephrotic Syndrome, Peripheral Neuropathy, Stomach Neoplasms, Testicular Neoplasms, B-Cell Lymphomas, Benign Neoplasm, Disorder of tendon, Malignant neoplasm of mouth, Hantavirus Infections, Adult Solid Neoplasm, Deformity, Hematologic Neoplasms, Neuropathy, Pancreatic disorders (not diabetes), Cardiomyopathies, Perivascular Epithelioid Cell Neoplasms, Peripheral Arterial Diseases, Thrombotic Microangiopathies, MYELODYSPLASTIC SYNDROME, Peripheral Nervous System Diseases, Blood Vessel Tumors" />
          <attvalue for="9" value="Sorafenib, Sunitinib, Cediranib, Vatalanib, Foretinib, CYC116, XL999, TG-100801, 1-{4-[4-Amino-6-(4-methoxyphenyl)furo[2,3-d]pyrimidin-5-yl]phenyl}-3-[2-fluoro-5-(trifluoromethyl)phenyl]urea, XL820, ABT-869, IMC-1C11, Pegdinetanib, RAF-265, Semaxanib, Pazopanib, Midostaurin, Axitinib, 4-[[2-[[4-chloro-3-(trifluoromethyl)phenyl]amino]-3H-benzimidazol-5-yl]oxy]-N-methyl-pyridine-2-carboxamide, N-(4-phenoxyphenyl)-2-[(pyridin-4-ylmethyl)amino]nicotinamide, N-cyclopropyl-6-[(6,7-dimethoxyquinolin-4-yl)oxy]naphthalene-1-carboxamide, 6-chloro-N-pyrimidin-5-yl-3-{[3-(trifluoromethyl)phenyl]amino}-1,2-benzisoxazole-7-carboxamide, N-(CYCLOPROPYLMETHYL)-4-(METHYLOXY)-3-({5-[3-(3-PYRIDINYL)PHENYL]-1,3-OXAZOL-2-YL}AMINO)BENZENESULFONAMIDE, N-[5-(ETHYLSULFONYL)-2-METHOXYPHENYL]-5-[3-(2-PYRIDINYL)PHENYL]-1,3-OXAZOL-2-AMINE, 3-(2-aminoquinazolin-6-yl)-1-(3,3-dimethylindolin-6-yl)-4-methylpyridin-2(1H)-one, 3-(2-aminoquinazolin-6-yl)-4-methyl-1-[3-(trifluoromethyl)phenyl]pyridin-2(1H)-one, N'-(6-aminopyridin-3-yl)-N-(2-cyclopentylethyl)-4-methyl-benzene-1,3-dicarboxamide, N~4~-methyl-N~4~-(3-methyl-1H-indazol-6-yl)-N~2~-(3,4,5-trimethoxyphenyl)pyrimidine-2,4-diamine, N~4~-(3-methyl-1H-indazol-6-yl)-N~2~-(3,4,5-trimethoxyphenyl)pyrimidine-2,4-diamine, Cabozantinib, Regorafenib, Ponatinib, Lenvatinib, Nintedanib, Ramucirumab, Fostamatinib, Erdafitinib, Ripretinib, Pralsetinib" />
          <attvalue for="10" value="https://www.drugbank.ca/polypeptides/P35968" />
          <attvalue for="11" value="Vascular endothelial growth factor receptor 2" />
          <attvalue for="12" value="https://cdn.rcsb.org/images/structures/oy/5oyj/5oyj_assembly-1.jpeg" />
          <attvalue for="13" value="Target" />
          <attvalue for="14" value="304" />
          <attvalue for="15" value="0.3654443842592692" />
          <attvalue for="16" value="0.0" />
          <attvalue for="17" value="0.05724145910386821" />
          <attvalue for="18" value="1.0" />
          <attvalue for="19" value="680" />
          <attvalue for="20" value="#12EAEA" />
          <attvalue for="21" value="#0EBEBE" />
        </attvalues>
      </node>
      <node id="Vascular endothelial growth factor receptor 3" label="Vascular endothelial growth factor receptor 3">
        <attvalues>
          <attvalue for="0" value="FLT4" />
          <attvalue for="1" value="P35916" />
          <attvalue for="2" value="4BSK" />
          <attvalue for="3" value="Humans" />
          <attvalue for="4" value="Enzyme" />
          <attvalue for="5" value="Kinase" />
          <attvalue for="6" value="Cell membrane" />
          <attvalue for="7" value="VEGFC, FIGF, VEGFA, NRP2, FLT1, GRB2, SHC1, KDR, ITGB1, PLCG1" />
          <attvalue for="8" value="Sarcoma, Multiple congenital anomalies, Malignant Neoplasms, Primary malignant neoplasm, Adenocarcinoma, Prostatic Neoplasms, Lymphoma, Mammary Neoplasms, Mental disorders, Lung Neoplasms, Neoplasms, Vascular Tissue, Rumination Disorders, Lymphatic Abnormalities, Congenital Abnormality, Adenoma, Bacterial Infections, Colorectal Neoplasms, Diabetes Mellitus, Drug abuse, Escherichia coli Infections, Congenital Heart Defects, Hypertensive disease, Immunologic Deficiency Syndromes, Liver neoplasms, Mycosis Fungoides, Nasopharyngeal Neoplasms, Prostatic Diseases, Retinal Diseases, Skin lesion, Stomach Neoplasms, B-Cell Lymphomas, Neuroendocrine Tumors, Pelvic Inflammatory Disease, Complications of Diabetes Mellitus, Primary immune deficiency disorder, Malignant neoplasm of soft tissue" />
          <attvalue for="9" value="Sorafenib, Sunitinib, Vatalanib, TG-100801, ABT-869, IMC-1C11, Denibulin, Pazopanib, Axitinib, Regorafenib, Lenvatinib, Nintedanib, Fostamatinib, Selpercatinib" />
          <attvalue for="10" value="https://www.drugbank.ca/polypeptides/P35916" />
          <attvalue for="11" value="Vascular endothelial growth factor receptor 3" />
          <attvalue for="12" value="https://cdn.rcsb.org/images/structures/bs/4bsk/4bsk_assembly-1.jpeg" />
          <attvalue for="13" value="Target" />
          <attvalue for="14" value="304" />
          <attvalue for="15" value="0.3654443842592692" />
          <attvalue for="16" value="0.0" />
          <attvalue for="17" value="0.05724145910386821" />
          <attvalue for="18" value="1.0" />
          <attvalue for="19" value="677" />
          <attvalue for="20" value="#12EAEA" />
          <attvalue for="21" value="#0EBEBE" />
        </attvalues>
      </node>
      <node id="Fibroblast growth factor receptor 1" label="Fibroblast growth factor receptor 1">
        <attvalues>
          <attvalue for="0" value="FGFR1" />
          <attvalue for="1" value="P11362" />
          <attvalue for="2" value="3GQI" />
          <attvalue for="3" value="Humans" />
          <attvalue for="4" value="Enzyme" />
          <attvalue for="5" value="Kinase" />
          <attvalue for="6" value="Cell membrane" />
          <attvalue for="7" value="FGF2, FGF1, FRS2, FGF23, FGF9, FGF20, PLCG1, FGF8, FGF4, CTNNB1" />
          <attvalue for="8" value="Mammary Neoplasms, Heart valve disease, Lung Neoplasms, Craniofacial Abnormalities, Mouth Diseases, Adenocarcinoma, Child Development Disorders, Pervasive, Carcinoma, Lymphoma, Hematologic Neoplasms, Congenital chromosomal disease, Cerebrovascular accident, Secondary Neoplasm, Brain Neoplasms, Neoplasms, Neuroepithelial, Gastrointestinal Stromal Tumors, Congenital Abnormality, Metabolic Diseases, Behavioral Symptoms, Cognition Disorders, Colorectal Neoplasms, Demyelinating Diseases, Diabetes Mellitus, Giant Cell Tumors, Hand deformities, Congenital Hand Deformities, Congenital Heart Defects, Hematological Disease, Hypertensive disease, Inflammatory Bowel Diseases, Laryngeal Diseases, Mycosis Fungoides, Precancerous Conditions, Prostatic Neoplasms, Rickettsia Infections, Uterine Fibroids, B-Cell Lymphomas, Central Nervous System Neoplasms, Choroid Plexus Neoplasms, Congenital heart disease, reproductive system disorder, Disorder of skeletal system, Deformity, Hematopoietic Neoplasms, Osteoporotic Fractures, Secondary malignant neoplasm of soft tissues, Limb defects, Chronic Kidney Diseases, Malignant neoplasm of soft tissue" />
          <attvalue for="9" value="Palifermin, XL999, 3-(3-methoxybenzyl)-1H-pyrrolo[2,3-b]pyridine, (E)-[4-(3,5-Difluorophenyl)-3H-pyrrolo[2,3-b]pyridin-3-ylidene](3-methoxyphenyl)methanol, 3-[(3-(2-CARBOXYETHYL)-4-METHYLPYRROL-2-YL)METHYLENE]-2-INDOLINONE, 3-[4-(1-formylpiperazin-4-yl)-benzylidenyl]-2-indolinone, Regorafenib, Ponatinib, Sorafenib, Lenvatinib, Nintedanib, Heparin, Fostamatinib, Erdafitinib, Pemigatinib, Selpercatinib, Pralsetinib" />
          <attvalue for="10" value="https://www.drugbank.ca/polypeptides/P11362" />
          <attvalue for="11" value="Fibroblast growth factor receptor 1" />
          <attvalue for="12" value="https://cdn.rcsb.org/images/structures/gq/3gqi/3gqi_assembly-1.jpeg" />
          <attvalue for="13" value="Target" />
          <attvalue for="14" value="314" />
          <attvalue for="15" value="0.3699541234692772" />
          <attvalue for="16" value="0.00915923475422553" />
          <attvalue for="17" value="0.05725487431181166" />
          <attvalue for="18" value="0.9383610427138235" />
          <attvalue for="19" value="734" />
          <attvalue for="20" value="#12EAEA" />
          <attvalue for="21" value="#0EBEBE" />
        </attvalues>
      </node>
      <node id="Fibroblast growth factor receptor 3" label="Fibroblast growth factor receptor 3">
        <attvalues>
          <attvalue for="0" value="FGFR3" />
          <attvalue for="1" value="P22607" />
          <attvalue for="2" value="1RY7" />
          <attvalue for="3" value="Humans" />
          <attvalue for="4" value="Enzyme" />
          <attvalue for="5" value="Kinase" />
          <attvalue for="6" value="Cell membrane" />
          <attvalue for="7" value="FGF2, FGF9, FGF1, FGF23, FGF18, FGF16, FGF20, PLCG1, FGF4, GRB2" />
          <attvalue for="8" value="Carcinoma, Osteochondrodysplasias, Intellectual Disability, Myeloproliferative disease, Congenital Abnormality, Bone Diseases, Developmental, Adenocarcinoma, Benign neoplasm of skin, Bone Diseases, Cognition Disorders, Dermatologic disorders, Deformity, Secondary Neoplasm, Anxiety Disorders, Blood Coagulation Disorders, Developmental Disabilities, Congenital chromosomal disease, Ventricular Septal Defects, Immune System Diseases, Liver diseases, Musculoskeletal Diseases, Odontogenic Tumors, Precancerous Conditions, Protein-Losing Enteropathies, Psychotic Disorders, Signs and Symptoms, Respiratory, Skin lesion, Testicular Neoplasms, B-Cell Lymphomas, Choroid Plexus Neoplasms, Osteochondropathy, Gastrointestinal Stromal Tumors, Disorder of skeletal system, Congenital anomaly of brain, Congenital anomaly of face, Hematologic Neoplasms, Deformity of bone, Mammary Neoplasms, orthopedic disorders" />
          <attvalue for="9" value="XL999, Pazopanib, Ponatinib, Lenvatinib, Nintedanib, Fostamatinib, Erdafitinib, Pemigatinib, Selpercatinib" />
          <attvalue for="10" value="https://www.drugbank.ca/polypeptides/P22607" />
          <attvalue for="11" value="Fibroblast growth factor receptor 3" />
          <attvalue for="12" value="https://cdn.rcsb.org/images/structures/ry/1ry7/1ry7_assembly-1.jpeg" />
          <attvalue for="13" value="Target" />
          <attvalue for="14" value="304" />
          <attvalue for="15" value="0.3654443842592692" />
          <attvalue for="16" value="0.0" />
          <attvalue for="17" value="0.05724145910386821" />
          <attvalue for="18" value="1.0" />
          <attvalue for="19" value="674" />
          <attvalue for="20" value="#12EAEA" />
          <attvalue for="21" value="#0EBEBE" />
        </attvalues>
      </node>
      <node id="Receptor-type tyrosine-protein kinase FLT3" label="Receptor-type tyrosine-protein kinase FLT3">
        <attvalues>
          <attvalue for="0" value="FLT3" />
          <attvalue for="1" value="P36888" />
          <attvalue for="2" value="3QS9" />
          <attvalue for="3" value="Humans" />
          <attvalue for="4" value="Enzyme" />
          <attvalue for="5" value="Kinase" />
          <attvalue for="6" value="Membrane" />
          <attvalue for="7" value="FLT3LG, NRAS, HRAS, SPI1, CEBPA, KRAS" />
          <attvalue for="8" value="Autoimmune Diseases, Hematologic Neoplasms, Hematopoietic Neoplasms, Immunologic Deficiency Syndromes, Gastrointestinal Stromal Tumors, Sarcoma, Eosinophilic disorder, Malignant neoplasm of soft tissue, Adenocarcinoma, Brain Neoplasms, Hematological Disease, Herpes Simplex Infections, Lymphoma, Skin lesion, B-Cell Lymphomas, Osteoporotic Fractures, Infectious Lung Disorder, Mammary Neoplasms, Chronic Kidney Diseases" />
          <attvalue for="9" value="Sorafenib, Sunitinib, Quizartinib, Amuvatinib, XL999, Tandutinib, ABT-869, Lestaurtinib, Midostaurin, Ponatinib, Nintedanib, Brigatinib, Fostamatinib, Gilteritinib, Pexidartinib, Fedratinib, Pralsetinib" />
          <attvalue for="10" value="https://www.drugbank.ca/polypeptides/P36888" />
          <attvalue for="11" value="Receptor-type tyrosine-protein kinase FLT3" />
          <attvalue for="12" value="https://cdn.rcsb.org/images/structures/qs/3qs9/3qs9_assembly-1.jpeg" />
          <attvalue for="13" value="Target" />
          <attvalue for="14" value="304" />
          <attvalue for="15" value="0.3654443842592692" />
          <attvalue for="16" value="0.0" />
          <attvalue for="17" value="0.05724145910386821" />
          <attvalue for="18" value="1.0" />
          <attvalue for="19" value="672" />
          <attvalue for="20" value="#12EAEA" />
          <attvalue for="21" value="#0EBEBE" />
        </attvalues>
      </node>
      <node id="Tyrosine-protein kinase Lyn" label="Tyrosine-protein kinase Lyn">
        <attvalues>
          <attvalue for="0" value="LYN" />
          <attvalue for="1" value="P07948" />
          <attvalue for="2" value="1WA7" />
          <attvalue for="3" value="Humans" />
          <attvalue for="4" value="Enzyme" />
          <attvalue for="5" value="Kinase" />
          <attvalue for="6" value="Cell membrane" />
          <attvalue for="7" value="CD19, LCP2, CD22, CD79A, VAV1, SHC1, PTPN6, PAG1, GAB2, HCLS1" />
          <attvalue for="8" value="HIV Infections, Parkinsonian Disorders, Hypertensive disease, Lymphoma, Neoplasms, Adenocarcinoma, Myeloproliferative disease, B-Cell Lymphomas, Mammary Neoplasms" />
          <attvalue for="9" value="1-Tert-Butyl-3-(4-Chloro-Phenyl)-1h-Pyrazolo[3,4-D]Pyrimidin-4-Ylamine, Bosutinib, Ponatinib, Nintedanib, Dasatinib, Fostamatinib" />
          <attvalue for="10" value="https://www.drugbank.ca/polypeptides/P07948" />
          <attvalue for="11" value="Tyrosine-protein kinase Lyn" />
          <attvalue for="12" value="https://cdn.rcsb.org/images/structures/wa/1wa7/1wa7_assembly-1.jpeg" />
          <attvalue for="13" value="Target" />
          <attvalue for="14" value="304" />
          <attvalue for="15" value="0.3654443842592692" />
          <attvalue for="16" value="0.0" />
          <attvalue for="17" value="0.05724145910386821" />
          <attvalue for="18" value="1.0" />
          <attvalue for="19" value="670" />
          <attvalue for="20" value="#12EAEA" />
          <attvalue for="21" value="#0EBEBE" />
        </attvalues>
      </node>
      <node id="Proto-oncogene tyrosine-protein kinase Src" label="Proto-oncogene tyrosine-protein kinase Src">
        <attvalues>
          <attvalue for="0" value="SRC" />
          <attvalue for="1" value="P12931" />
          <attvalue for="2" value="3ZMQ" />
          <attvalue for="3" value="Humans" />
          <attvalue for="4" value="Enzyme" />
          <attvalue for="5" value="Kinase" />
          <attvalue for="6" value="Cell membrane" />
          <attvalue for="7" value="CTNND1, FYN, BCAR1, PXN, STAT3, YES1, CTTN, FN1, CRK, KHDRBS1" />
          <attvalue for="8" value="Mammary Neoplasms, Colonic Neoplasms, Colorectal Neoplasms, Blood Platelet Disorders, Hypertensive disease, Cerebrovascular accident, Parkinsonian Disorders, Stomach Neoplasms, Carcinoma, Adenocarcinoma, Sarcoma, Secondary Neoplasm, Malignant neoplasm of soft tissue, Congenital chromosomal disease, Esophageal Neoplasms, Anxiety Disorders, Brain Neoplasms, Giant Cell Tumors, Intestinal Neoplasms, Kidney Diseases, Laryngeal Diseases, Liver neoplasms, Lung Neoplasms, Lymphoma, Prostatic Neoplasms, Uterine Fibroids, B-Cell Lymphomas, Gastrointestinal Stromal Tumors, Adult Solid Neoplasm, Hematologic Neoplasms" />
          <attvalue for="9" value="Dasatinib, N6-Benzyl Adenosine-5'-Diphosphate, RU85493, Phosphonotyrosine, Malonic acid, RU83876, RU90395, RU78783, 2-[4-[(Z)-2-Acetamido-3-oxo-3-[[(3S)-2-oxo-1-[(4-phenylphenyl)methyl]azepan-3-yl]amino]prop-1-enyl]-2-formylphenyl]acetic acid, RU82197, Phenylphosphate, RU82209, RU85053, Oxalic Acid, Citric acid, Paratoulene phosphate, RU84687, 4-[(4-METHYL-1-PIPERAZINYL)METHYL]-N-[3-[[4-(3-PYRIDINYL)-2-PYRIMIDINYL]AMINO]PHENYL]-BENZAMIDE, Purvalanol A, XL228, Tirbanibulin, 1-[1-(3-aminophenyl)-3-tert-butyl-1H-pyrazol-5-yl]-3-naphthalen-1-ylurea, 1-[1-(3-aminophenyl)-3-tert-butyl-1H-pyrazol-5-yl]-3-phenylurea, PAS219, RU79256, RU78262, RU78299, RU78300, RU79072, RU79073, RU78191, 3-[4-AMINO-1-(1-METHYLETHYL)-1H-PYRAZOLO[3,4-D]PYRIMIDIN-3-YL]PHENOL, PD-168393, DPI59, [4-({4-[(5-cyclopropyl-1H-pyrazol-3-yl)amino]quinazolin-2-yl}amino)phenyl]acetonitrile, ISO24, PP-121, 1-cyclobutyl-3-(3,4-dimethoxyphenyl)-1H-pyrazolo[3,4-d]pyrimidin-4-amine, 1-(1-methylethyl)-3-quinolin-6-yl-1H-pyrazolo[3,4-d]pyrimidin-4-amine, 2-(4-CARCOXY-5-ISOPROPYLTHIAZOLYL)BENZOPIPERIDINE, 1-Tert-Butyl-3-(4-Chloro-Phenyl)-1h-Pyrazolo[3,4-D]Pyrimidin-4-Ylamine, PASBN, N-(4-PHENYLAMINO-QUINAZOLIN-6-YL)-ACRYLAMIDE, (2E)-N-{4-[(3-bromophenyl)amino]quinazolin-6-yl}-4-(dimethylamino)but-2-enamide, Bosutinib, Ponatinib, Nintedanib, Fostamatinib" />
          <attvalue for="10" value="https://www.drugbank.ca/polypeptides/P12931" />
          <attvalue for="11" value="Proto-oncogene tyrosine-protein kinase Src" />
          <attvalue for="12" value="https://cdn.rcsb.org/images/structures/zm/3zmq/3zmq_assembly-1.jpeg" />
          <attvalue for="13" value="Target" />
          <attvalue for="14" value="304" />
          <attvalue for="15" value="0.3654443842592692" />
          <attvalue for="16" value="0.0" />
          <attvalue for="17" value="0.05724145910386821" />
          <attvalue for="18" value="1.0" />
          <attvalue for="19" value="668" />
          <attvalue for="20" value="#12EAEA" />
          <attvalue for="21" value="#0EBEBE" />
        </attvalues>
      </node>
      <node id="Cannabinoid receptor 1" label="Cannabinoid receptor 1">
        <attvalues>
          <attvalue for="0" value="CNR1" />
          <attvalue for="1" value="P21554" />
          <attvalue for="2" value="6KPG" />
          <attvalue for="3" value="Humans" />
          <attvalue for="4" value="Membrane receptor" />
          <attvalue for="5" value="Family A G protein-coupled receptor" />
          <attvalue for="6" value="Cell membrane" />
          <attvalue for="7" value="GPR55, DRD2, OPRL1, OPRD1, GPR18, DRD3, DRD4, ADRA2A, ADRA2C, NPY" />
          <attvalue for="8" value="Anxiety Disorders, Drug Dependence, Substance Use Disorders, Drug abuse, Drug Use Disorders, Movement Disorders, Cannabis-Related Disorder, Cocaine-Related Disorders, Substance-Related Disorders, Hypertensive disease, Diabetic Neuropathies, Parkinsonian Disorders, Mental disorders, Neoplasms, Malignant Neoplasms, Diabetes Mellitus, Psychotic Disorders, Dyslipidemias, Neurodegenerative Disorders, Cognition Disorders, Migraine Disorders, Primary malignant neoplasm, Cardiovascular Diseases, Inflammatory Bowel Diseases, nervous system disorder, Cerebrovascular accident, Fetal Alcohol Spectrum Disorders, Gastrointestinal Diseases, Alcoholic Liver Diseases, Lymphoma, Skin Neoplasms, Chronic Kidney Diseases, Congenital Abnormality, Autoimmune Diseases, Colonic Neoplasms, Esophageal Neoplasms, Hepatitis, Kidney Diseases, Liver diseases, Prostatic Neoplasms, Respiratory Syncytial Virus Infections, Congenital defects, Cardiomyopathies, Glucose Metabolism Disorders" />
          <attvalue for="9" value="Dronabinol, Nabilone, V24343, Otenabant, SLV319, AVE-1625, Rimonabant, Ricinoleic Acid, Cannabidiol, Propacetamol, Nabiximols, Medical Cannabis, Tetrahydrocannabivarin" />
          <attvalue for="10" value="https://www.drugbank.ca/polypeptides/P21554" />
          <attvalue for="11" value="Cannabinoid receptor 1" />
          <attvalue for="12" value="https://cdn.rcsb.org/images/structures/kp/6kpg/6kpg_assembly-1.jpeg" />
          <attvalue for="13" value="Target" />
          <attvalue for="14" value="43" />
          <attvalue for="15" value="0.3212831449197344" />
          <attvalue for="16" value="0.0" />
          <attvalue for="17" value="3.012532757811746e-05" />
          <attvalue for="18" value="1.0" />
          <attvalue for="19" value="443" />
          <attvalue for="20" value="#12EAEA" />
          <attvalue for="21" value="#0EBEBE" />
        </attvalues>
      </node>
      <node id="Cannabinoid receptor 2" label="Cannabinoid receptor 2">
        <attvalues>
          <attvalue for="0" value="CNR2" />
          <attvalue for="1" value="P34972" />
          <attvalue for="2" value="6KPF" />
          <attvalue for="3" value="Humans" />
          <attvalue for="4" value="Membrane receptor" />
          <attvalue for="5" value="Family A G protein-coupled receptor" />
          <attvalue for="6" value="Cell membrane" />
          <attvalue for="7" value="GPR55, GPR18, OPRD1, OPRL1, DRD2, DRD3" />
          <attvalue for="8" value="Immune System Diseases, Mammary Neoplasms, Neurodegenerative Disorders, Anxiety Disorders, Drug abuse, Inflammatory Bowel Diseases, Neoplasms, nervous system disorder, Autoimmune Diseases, Malignant Neoplasms, Cardiovascular Diseases, Skin Neoplasms, Eosinophilic disorder, Mental disorders, CNS disorder, Diabetes Mellitus, Eating Disorders, HIV Infections, Liver diseases, Peripheral Neuropathy, Prostatic Neoplasms, Respiratory Syncytial Virus Infections, Retroviridae Infections, Streptococcal Infections, Substance Use Disorders, Inflammatory disorder, Primary malignant neoplasm, Peripheral Nervous System Diseases" />
          <attvalue for="9" value="Nabilone, Dronabinol, Lasofoxifene, Ricinoleic Acid, Cannabidiol, Nabiximols, Medical Cannabis, Tetrahydrocannabivarin" />
          <attvalue for="10" value="https://www.drugbank.ca/polypeptides/P34972" />
          <attvalue for="11" value="Cannabinoid receptor 2" />
          <attvalue for="12" value="https://cdn.rcsb.org/images/structures/kp/6kpf/6kpf_assembly-1.jpeg" />
          <attvalue for="13" value="Target" />
          <attvalue for="14" value="43" />
          <attvalue for="15" value="0.3212831449197344" />
          <attvalue for="16" value="0.0" />
          <attvalue for="17" value="3.012532757811746e-05" />
          <attvalue for="18" value="1.0" />
          <attvalue for="19" value="433" />
          <attvalue for="20" value="#12EAEA" />
          <attvalue for="21" value="#0EBEBE" />
        </attvalues>
      </node>
      <node id="G-protein coupled receptor 12" label="G-protein coupled receptor 12">
        <attvalues>
          <attvalue for="0" value="GPR12" />
          <attvalue for="1" value="P47775" />
          <attvalue for="2" value="Not Available" />
          <attvalue for="3" value="Humans" />
          <attvalue for="4" value="Membrane receptor" />
          <attvalue for="5" value="Family A G protein-coupled receptor" />
          <attvalue for="6" value="Cell membrane" />
          <attvalue for="7" value="" />
          <attvalue for="8" value="Malignant Neoplasms, Primary malignant neoplasm, Secondary Neoplasm" />
          <attvalue for="9" value="Cannabidiol, Nabiximols, Medical Cannabis" />
          <attvalue for="10" value="https://www.drugbank.ca/polypeptides/P47775" />
          <attvalue for="11" value="G-protein coupled receptor 12" />
          <attvalue for="12" value="https://cdn.rcsb.org/images/structures/ot/not available/not available_model-1.jpeg" />
          <attvalue for="13" value="Target" />
          <attvalue for="14" value="43" />
          <attvalue for="15" value="0.3212831449197344" />
          <attvalue for="16" value="0.0" />
          <attvalue for="17" value="3.012532757811746e-05" />
          <attvalue for="18" value="1.0" />
          <attvalue for="19" value="419" />
          <attvalue for="20" value="#12EAEA" />
          <attvalue for="21" value="#0EBEBE" />
        </attvalues>
      </node>
      <node id="Glycine receptor subunit beta" label="Glycine receptor subunit beta">
        <attvalues>
          <attvalue for="0" value="GLRB" />
          <attvalue for="1" value="P48167" />
          <attvalue for="2" value="Not Available" />
          <attvalue for="3" value="Humans" />
          <attvalue for="4" value="Ion channel" />
          <attvalue for="5" value="Ligand-gated ion channel" />
          <attvalue for="6" value="Cell junction" />
          <attvalue for="7" value="GPHN" />
          <attvalue for="8" value="Intellectual Disability" />
          <attvalue for="9" value="Glycine, Lindane, Seletracetam, Cannabidiol, Nabiximols, Medical Cannabis, Memantine" />
          <attvalue for="10" value="https://www.drugbank.ca/polypeptides/P48167" />
          <attvalue for="11" value="Glycine receptor subunit beta" />
          <attvalue for="12" value="https://cdn.rcsb.org/images/structures/ot/not available/not available_model-1.jpeg" />
          <attvalue for="13" value="Target" />
          <attvalue for="14" value="43" />
          <attvalue for="15" value="0.3212831449197344" />
          <attvalue for="16" value="0.0" />
          <attvalue for="17" value="3.012532757811746e-05" />
          <attvalue for="18" value="1.0" />
          <attvalue for="19" value="407" />
          <attvalue for="20" value="#12EAEA" />
          <attvalue for="21" value="#0EBEBE" />
        </attvalues>
      </node>
      <node id="Glycine receptor subunit alpha-3" label="Glycine receptor subunit alpha-3">
        <attvalues>
          <attvalue for="0" value="GLRA3" />
          <attvalue for="1" value="O75311" />
          <attvalue for="2" value="5VDH" />
          <attvalue for="3" value="Humans" />
          <attvalue for="4" value="Ion channel" />
          <attvalue for="5" value="Ligand-gated ion channel" />
          <attvalue for="6" value="Cell junction" />
          <attvalue for="7" value="GPHN" />
          <attvalue for="8" value="Intellectual Disability" />
          <attvalue for="9" value="Glycine, Ivermectin, Picrotoxin, Lindane, Taurine, Cannabidiol, Nabiximols, Medical Cannabis, Memantine" />
          <attvalue for="10" value="https://www.drugbank.ca/polypeptides/O75311" />
          <attvalue for="11" value="Glycine receptor subunit alpha-3" />
          <attvalue for="12" value="https://cdn.rcsb.org/images/structures/vd/5vdh/5vdh_assembly-1.jpeg" />
          <attvalue for="13" value="Target" />
          <attvalue for="14" value="44" />
          <attvalue for="15" value="0.32140191872561974" />
          <attvalue for="16" value="0.00019818743681710287" />
          <attvalue for="17" value="3.0129015193263035e-05" />
          <attvalue for="18" value="0.9556025369978859" />
          <attvalue for="19" value="451" />
          <attvalue for="20" value="#12EAEA" />
          <attvalue for="21" value="#0EBEBE" />
        </attvalues>
      </node>
      <node id="N-arachidonyl glycine receptor" label="N-arachidonyl glycine receptor">
        <attvalues>
          <attvalue for="0" value="GPR18" />
          <attvalue for="1" value="Q14330" />
          <attvalue for="2" value="Not Available" />
          <attvalue for="3" value="Humans" />
          <attvalue for="4" value="Membrane receptor" />
          <attvalue for="5" value="Family A G protein-coupled receptor" />
          <attvalue for="6" value="Cell membrane" />
          <attvalue for="7" value="CNR1, CNR2" />
          <attvalue for="8" value="Inflammatory Bowel Diseases, Malignant Neoplasms, Metabolic Diseases, Neurodegenerative Disorders, Primary malignant neoplasm, Secondary Neoplasm" />
          <attvalue for="9" value="Glycine, Cannabidiol, Nabiximols, Medical Cannabis" />
          <attvalue for="10" value="https://www.drugbank.ca/polypeptides/Q14330" />
          <attvalue for="11" value="N-arachidonyl glycine receptor" />
          <attvalue for="12" value="https://cdn.rcsb.org/images/structures/ot/not available/not available_model-1.jpeg" />
          <attvalue for="13" value="Target" />
          <attvalue for="14" value="43" />
          <attvalue for="15" value="0.3212831449197344" />
          <attvalue for="16" value="0.0" />
          <attvalue for="17" value="3.012532757811746e-05" />
          <attvalue for="18" value="1.0" />
          <attvalue for="19" value="398" />
          <attvalue for="20" value="#12EAEA" />
          <attvalue for="21" value="#0EBEBE" />
        </attvalues>
      </node>
      <node id="G-protein coupled receptor 55" label="G-protein coupled receptor 55">
        <attvalues>
          <attvalue for="0" value="GPR55" />
          <attvalue for="1" value="Q9Y2T6" />
          <attvalue for="2" value="Not Available" />
          <attvalue for="3" value="Humans" />
          <attvalue for="4" value="Membrane receptor" />
          <attvalue for="5" value="Family A G protein-coupled receptor" />
          <attvalue for="6" value="Cell membrane" />
          <attvalue for="7" value="CNR1, CNR2" />
          <attvalue for="8" value="Malignant Neoplasms, Neoplasms, Benign Neoplasm, Primary malignant neoplasm, Diabetes Mellitus, Anxiety Disorders, Cardiovascular Diseases, Inflammatory Bowel Diseases, Metabolic Diseases, Skin Neoplasms, Neurodegenerative Disorders" />
          <attvalue for="9" value="Rimonabant, Cannabidiol, Nabiximols, Medical Cannabis, Tetrahydrocannabivarin" />
          <attvalue for="10" value="https://www.drugbank.ca/polypeptides/Q9Y2T6" />
          <attvalue for="11" value="G-protein coupled receptor 55" />
          <attvalue for="12" value="https://cdn.rcsb.org/images/structures/ot/not available/not available_model-1.jpeg" />
          <attvalue for="13" value="Target" />
          <attvalue for="14" value="43" />
          <attvalue for="15" value="0.3212831449197344" />
          <attvalue for="16" value="0.0" />
          <attvalue for="17" value="3.012532757811746e-05" />
          <attvalue for="18" value="1.0" />
          <attvalue for="19" value="386" />
          <attvalue for="20" value="#12EAEA" />
          <attvalue for="21" value="#0EBEBE" />
        </attvalues>
      </node>
      <node id="Neuronal acetylcholine receptor subunit alpha-7" label="Neuronal acetylcholine receptor subunit alpha-7">
        <attvalues>
          <attvalue for="0" value="CHRNA7" />
          <attvalue for="1" value="P36544" />
          <attvalue for="2" value="5AFN" />
          <attvalue for="3" value="Humans" />
          <attvalue for="4" value="Ion channel" />
          <attvalue for="5" value="Ligand-gated ion channel" />
          <attvalue for="6" value="Cell junction" />
          <attvalue for="7" value="" />
          <attvalue for="8" value="Lung Neoplasms, Auditory Perceptual Disorders, Age-Related Memory Disorders, Intellectual Disability, Mental disorders, Cognition Disorders, Psychotic Disorders, Anxiety Disorders, Bacterial Infections, Colonic Neoplasms, HIV Infections, Speech and language disorder, Language Disorders, Personality Disorders, Pervasive Development Disorder, Neurodegenerative Disorders, Infectious Lung Disorder, Neurodevelopmental Disorders" />
          <attvalue for="9" value="Nicotine, GTS-21, RPI-78M, Varenicline, Amobarbital, Pentobarbital, Butalbital, Talbutal, Secobarbital, Metharbital, Thiopental, Primidone, Methylphenobarbital, Phenobarbital, Aprobarbital, Butobarbital, Heptabarbital, Hexobarbital, Barbital, Dihydro-2-thioxo-5-((5-(2-(trifluoromethyl)phenyl)-2-furanyl)methyl)-4,6(1H,5H)-pyrimidinedione, Dextromethorphan, Cytisine, Ethanol, Lobeline, Mecamylamine, Tubocurarine, Acetylcholine, Choline, Epibatidine, Cannabidiol, Choline salicylate, Nabiximols, Medical Cannabis, Encenicline, Amantadine, Methadone, Galantamine, Butabarbital" />
          <attvalue for="10" value="https://www.drugbank.ca/polypeptides/P36544" />
          <attvalue for="11" value="Neuronal acetylcholine receptor subunit alpha-7" />
          <attvalue for="12" value="https://cdn.rcsb.org/images/structures/af/5afn/5afn_assembly-1.jpeg" />
          <attvalue for="13" value="Target" />
          <attvalue for="14" value="43" />
          <attvalue for="15" value="0.3212831449197344" />
          <attvalue for="16" value="0.0" />
          <attvalue for="17" value="3.012532757811746e-05" />
          <attvalue for="18" value="1.0" />
          <attvalue for="19" value="375" />
          <attvalue for="20" value="#12EAEA" />
          <attvalue for="21" value="#0EBEBE" />
        </attvalues>
      </node>
      <node id="Delta-type opioid receptor" label="Delta-type opioid receptor">
        <attvalues>
          <attvalue for="0" value="OPRD1" />
          <attvalue for="1" value="P41143" />
          <attvalue for="2" value="6PT3" />
          <attvalue for="3" value="Humans" />
          <attvalue for="4" value="Membrane receptor" />
          <attvalue for="5" value="Family A G protein-coupled receptor" />
          <attvalue for="6" value="Cell membrane" />
          <attvalue for="7" value="PDYN, POMC, CNR1, PNOC, PENK, CNR2, KNG1, NPY, GABBR1, SST" />
          <attvalue for="8" value="Drug Dependence, Drug abuse, Drug Use Disorders, Substance Use Disorders, Substance-Related Disorders, Neoplasms, Malignant Neoplasms, Primary malignant neoplasm, Adenocarcinoma, Adenoma, Congenital chromosomal disease, Eating Disorders, Atrial Septal Defects, Ventricular Septal Defects, Monosomy, Prostatic Neoplasms, Respiratory Syncytial Virus Infections, Neuropathy, Neurodegenerative Disorders" />
          <attvalue for="9" value="Codeine, Hydromorphone, Dextropropoxyphene, Nalbuphine, Hydrocodone, Morphine, Butorphanol, Fentanyl, Naloxone, Etorphine, Diprenorphine, 3-Methylthiofentanyl, Dimethylthiambutene, Loperamide, Naltrexone, 3-Methylfentanyl, ADL5859, Oxycodone, Tapentadol, Morphine glucuronide, Diamorphine, Tramadol, Methadone, Sufentanil, Carfentanil, Oxymorphone, Amitriptyline, Diphenoxylate, Levorphanol, Dihydromorphine, Buprenorphine, Alvimopan, Remifentanil, Ketobemidone, Dextromethorphan, Ketamine, Eluxadoline, Naldemedine, Nalmefene, Cannabidiol, Pholcodine, Opium, Nabiximols, Medical Cannabis, Loxicodegol, Butyrfentanyl, Aripiprazole, Metenkefalin" />
          <attvalue for="10" value="https://www.drugbank.ca/polypeptides/P41143" />
          <attvalue for="11" value="Delta-type opioid receptor" />
          <attvalue for="12" value="https://cdn.rcsb.org/images/structures/pt/6pt3/6pt3_assembly-1.jpeg" />
          <attvalue for="13" value="Target" />
          <attvalue for="14" value="75" />
          <attvalue for="15" value="0.33081894602465806" />
          <attvalue for="16" value="0.003485590181719248" />
          <attvalue for="17" value="3.392861652799291e-05" />
          <attvalue for="18" value="0.49945945945945946" />
          <attvalue for="19" value="599" />
          <attvalue for="20" value="#12EAEA" />
          <attvalue for="21" value="#0EBEBE" />
        </attvalues>
      </node>
      <node id="Mu-type opioid receptor" label="Mu-type opioid receptor">
        <attvalues>
          <attvalue for="0" value="OPRM1" />
          <attvalue for="1" value="P35372" />
          <attvalue for="2" value="Not Available" />
          <attvalue for="3" value="Humans" />
          <attvalue for="4" value="Membrane receptor" />
          <attvalue for="5" value="Family A G protein-coupled receptor" />
          <attvalue for="6" value="Cell membrane" />
          <attvalue for="7" value="PDYN, PENK, POMC, PNOC, GNB1, GNG2, GNAO1, GNAI1, NPY, GABBR1" />
          <attvalue for="8" value="Drug Dependence, Movement Disorders, Psychotic Disorders, Substance Use Disorders, Drug Use Disorders, Amphetamine-Related Disorders, Cocaine-Related Disorders, Substance-Related Disorders, Viral Encephalitis, HIV Infections, Malignant Neoplasms, Primary malignant neoplasm, Neoplasms, Anxiety Disorders, Congenital chromosomal disease, Migraine Disorders, Mental disorders, Pervasive Development Disorder, Acquired Immunodeficiency Syndrome, Bacterial Infections, Hepatitis, Hypertensive disease, Immunologic Deficiency Syndromes, Disruptive, Impulse Control, and Conduct Disorders, Inflammatory Bowel Diseases, Liver diseases, Lymphoma, Retinal Diseases, Dermatologic disorders, Virus Diseases, Malignant neoplasm of mouth, Dystonia Disorders, Sarcoma, Malignant neoplasm of soft tissue" />
          <attvalue for="9" value="Tramadol, Morphine, Codeine, Hydromorphone, Levallorphan, Dextropropoxyphene, Pentazocine, Naltrexone, Sufentanil, Alfentanil, Fentanyl, Levorphanol, Remifentanil, Anileridine, Hydrocodone, Diphenoxylate, Naloxone, Oxymorphone, Dezocine, Levacetylmethadol, Methadone, Butorphanol, Loperamide, Nalbuphine, Buprenorphine, Etorphine, Carfentanil, 3-Methylthiofentanyl, Dimethylthiambutene, Diamorphine, 3-Methylfentanyl, V1003, Methadyl acetate, Oxycodone, Epicept NP-1, LI-301, Tapentadol, Nalmefene, Morphine glucuronide, Alvimopan, Ethylmorphine, Dihydromorphine, Diprenorphine, Ondansetron, Methylnaltrexone, Ketobemidone, Dextromethorphan, Meperidine, Amitriptyline, Ketamine, Naloxegol, Eluxadoline, Trimebutine, Naldemedine, Cannabidiol, Pholcodine, Opium, Nabiximols, Medical Cannabis, Pentoxyverine, Tianeptine, Loxicodegol, Butyrfentanyl, Aripiprazole, Metenkefalin, Oliceridine" />
          <attvalue for="10" value="https://www.drugbank.ca/polypeptides/P35372" />
          <attvalue for="11" value="Mu-type opioid receptor" />
          <attvalue for="12" value="https://cdn.rcsb.org/images/structures/ot/not available/not available_model-1.jpeg" />
          <attvalue for="13" value="Target" />
          <attvalue for="14" value="75" />
          <attvalue for="15" value="0.33081894602465806" />
          <attvalue for="16" value="0.003485590181719248" />
          <attvalue for="17" value="3.392861652799291e-05" />
          <attvalue for="18" value="0.49945945945945946" />
          <attvalue for="19" value="596" />
          <attvalue for="20" value="#12EAEA" />
          <attvalue for="21" value="#0EBEBE" />
        </attvalues>
      </node>
      <node id="Transient receptor potential cation channel subfamily A member 1" label="Transient receptor potential cation channel subfamily A member 1">
        <attvalues>
          <attvalue for="0" value="TRPA1" />
          <attvalue for="1" value="O75762" />
          <attvalue for="2" value="6HC8" />
          <attvalue for="3" value="Humans" />
          <attvalue for="4" value="Ion channel" />
          <attvalue for="5" value="Voltage-gated ion channel" />
          <attvalue for="6" value="Cell membrane" />
          <attvalue for="7" value="VR1, ENSG00000196689" />
          <attvalue for="8" value="Diabetic Neuropathies, Migraine Disorders, Malignant Neoplasms, Neuropathy, Primary malignant neoplasm, Neoplasms, Hypersensitivity, Laryngeal Diseases, Tracheal Diseases, Peripheral Nervous System Diseases, Airway Obstruction, Brain Diseases, Demyelinating Diseases, Diabetes Mellitus, Hypertensive disease, Metabolic Diseases, Peripheral Neuropathy, Skin lesion, Peripheral Vascular Diseases, Gram-Negative Bacterial Infections, Sensory Disorders, Peripheral Arterial Diseases" />
          <attvalue for="9" value="Levomenthol, Cannabidiol, Nabiximols, Medical Cannabis, Tetrahydrocannabivarin, (S)-camphor, Camphor, Cannabidivarin, Butamben" />
          <attvalue for="10" value="https://www.drugbank.ca/polypeptides/O75762" />
          <attvalue for="11" value="Transient receptor potential cation channel subfamily A member 1" />
          <attvalue for="12" value="https://cdn.rcsb.org/images/structures/hc/6hc8/6hc8_assembly-1.jpeg" />
          <attvalue for="13" value="Target" />
          <attvalue for="14" value="54" />
          <attvalue for="15" value="0.322594504694917" />
          <attvalue for="16" value="0.0005597517450410916" />
          <attvalue for="17" value="3.108574211729553e-05" />
          <attvalue for="18" value="0.7148846960167715" />
          <attvalue for="19" value="482" />
          <attvalue for="20" value="#12EAEA" />
          <attvalue for="21" value="#0EBEBE" />
        </attvalues>
      </node>
      <node id="Transient receptor potential cation channel subfamily M member 8" label="Transient receptor potential cation channel subfamily M member 8">
        <attvalues>
          <attvalue for="0" value="TRPM8" />
          <attvalue for="1" value="Q7Z2W7" />
          <attvalue for="2" value="Not Available" />
          <attvalue for="3" value="Humans" />
          <attvalue for="4" value="Ion channel" />
          <attvalue for="5" value="Voltage-gated ion channel" />
          <attvalue for="6" value="Cell membrane" />
          <attvalue for="7" value="VR1, ENSG00000196689" />
          <attvalue for="8" value="Malignant Neoplasms, Neoplasms, Primary malignant neoplasm, Prostatic Neoplasms, Hypertensive disease, Adenocarcinoma, Neuroendocrine Tumors, Urinary Bladder Diseases, Esophageal Neoplasms, Laryngeal Diseases, B-Cell Lymphomas, Neuropathy" />
          <attvalue for="9" value="Levomenthol, Cannabidiol, Nabiximols, Medical Cannabis, Tetrahydrocannabivarin, (S)-camphor, Camphor" />
          <attvalue for="10" value="https://www.drugbank.ca/polypeptides/Q7Z2W7" />
          <attvalue for="11" value="Transient receptor potential cation channel subfamily M member 8" />
          <attvalue for="12" value="https://cdn.rcsb.org/images/structures/ot/not available/not available_model-1.jpeg" />
          <attvalue for="13" value="Target" />
          <attvalue for="14" value="54" />
          <attvalue for="15" value="0.322594504694917" />
          <attvalue for="16" value="0.0005597517450410916" />
          <attvalue for="17" value="3.108574211729553e-05" />
          <attvalue for="18" value="0.7148846960167715" />
          <attvalue for="19" value="470" />
          <attvalue for="20" value="#12EAEA" />
          <attvalue for="21" value="#0EBEBE" />
        </attvalues>
      </node>
      <node id="Transient receptor potential cation channel subfamily V member 2" label="Transient receptor potential cation channel subfamily V member 2">
        <attvalues>
          <attvalue for="0" value="TRPV2" />
          <attvalue for="1" value="Q9Y5S1" />
          <attvalue for="2" value="2F37" />
          <attvalue for="3" value="Humans" />
          <attvalue for="4" value="Ion channel" />
          <attvalue for="5" value="Voltage-gated ion channel" />
          <attvalue for="6" value="Cell membrane" />
          <attvalue for="7" value="TRPM7" />
          <attvalue for="8" value="Cardiomyopathies, Neoplasms, Congenital Abnormality, Cardiomyopathy, Dilated, Cardiovascular Diseases, Heart Diseases, Liver neoplasms, Lymphoma, nervous system disorder, Prostatic Neoplasms, B-Cell Lymphomas, Secondary Neoplasm" />
          <attvalue for="9" value="Cannabidiol, Nabiximols, Medical Cannabis, Tetrahydrocannabivarin, Cannabidivarin" />
          <attvalue for="10" value="https://www.drugbank.ca/polypeptides/Q9Y5S1" />
          <attvalue for="11" value="Transient receptor potential cation channel subfamily V member 2" />
          <attvalue for="12" value="https://cdn.rcsb.org/images/structures/f3/2f37/2f37_assembly-1.jpeg" />
          <attvalue for="13" value="Target" />
          <attvalue for="14" value="43" />
          <attvalue for="15" value="0.3212831449197344" />
          <attvalue for="16" value="0.0" />
          <attvalue for="17" value="3.012532757811746e-05" />
          <attvalue for="18" value="1.0" />
          <attvalue for="19" value="361" />
          <attvalue for="20" value="#12EAEA" />
          <attvalue for="21" value="#0EBEBE" />
        </attvalues>
      </node>
      <node id="Transient receptor potential cation channel subfamily V member 3" label="Transient receptor potential cation channel subfamily V member 3">
        <attvalues>
          <attvalue for="0" value="TRPV3" />
          <attvalue for="1" value="Q8NET8" />
          <attvalue for="2" value="6H9J" />
          <attvalue for="3" value="Humans" />
          <attvalue for="4" value="Ion channel" />
          <attvalue for="5" value="Voltage-gated ion channel" />
          <attvalue for="6" value="Membrane" />
          <attvalue for="7" value="" />
          <attvalue for="8" value="Dermatologic disorders, Skin Diseases, Genetic, Congenital Abnormality, Skin Abnormalities, Skin lesion, Migraine Disorders" />
          <attvalue for="9" value="Levomenthol, Eugenol, Cannabidiol, Nabiximols, Medical Cannabis, (S)-camphor, Camphor" />
          <attvalue for="10" value="https://www.drugbank.ca/polypeptides/Q8NET8" />
          <attvalue for="11" value="Transient receptor potential cation channel subfamily V member 3" />
          <attvalue for="12" value="https://cdn.rcsb.org/images/structures/h9/6h9j/6h9j_assembly-1.jpeg" />
          <attvalue for="13" value="Target" />
          <attvalue for="14" value="54" />
          <attvalue for="15" value="0.322594504694917" />
          <attvalue for="16" value="0.0005597517450410916" />
          <attvalue for="17" value="3.108574211729553e-05" />
          <attvalue for="18" value="0.7148846960167715" />
          <attvalue for="19" value="477" />
          <attvalue for="20" value="#12EAEA" />
          <attvalue for="21" value="#0EBEBE" />
        </attvalues>
      </node>
      <node id="Transient receptor potential cation channel subfamily V member 4" label="Transient receptor potential cation channel subfamily V member 4">
        <attvalues>
          <attvalue for="0" value="TRPV4" />
          <attvalue for="1" value="Q9HBA0" />
          <attvalue for="2" value="4DX1" />
          <attvalue for="3" value="Humans" />
          <attvalue for="4" value="Ion channel" />
          <attvalue for="5" value="Voltage-gated ion channel" />
          <attvalue for="6" value="Apical cell membrane" />
          <attvalue for="7" value="" />
          <attvalue for="8" value="Osteochondrodysplasias, Bone Diseases, Dyschondroplasias, Urination Disorders, Neuromuscular Diseases, Arthropathy, Multiple congenital anomalies, Hypertensive disease, Gait abnormality, Malignant Neoplasms, Primary malignant neoplasm, Peripheral Nervous System Diseases, Hereditary Motor and Sensory Neuropathies, Peripheral Neuropathy, Diabetes Mellitus, Inflammatory Bowel Diseases, Lung diseases, Neoplasms, Dermatologic disorders, Congenital Abnormality, Bone Diseases, Developmental, Polycystic Kidney Diseases, Cardiovascular Diseases, Colonic Neoplasms, Metabolic Diseases, nervous system disorder, Periodontal Diseases, Respiration Disorders, Respiratory Tract Diseases, Retinal Diseases, Congenital defects, Neurologic Symptoms, Deformity of bone, Osteoporotic Fractures, Degenerative disorder, Chronic Kidney Diseases, Secondary Neoplasm, Intellectual Disability" />
          <attvalue for="9" value="Cannabidiol, Nabiximols, Medical Cannabis, Butamben" />
          <attvalue for="10" value="https://www.drugbank.ca/polypeptides/Q9HBA0" />
          <attvalue for="11" value="Transient receptor potential cation channel subfamily V member 4" />
          <attvalue for="12" value="https://cdn.rcsb.org/images/structures/dx/4dx1/4dx1_assembly-1.jpeg" />
          <attvalue for="13" value="Target" />
          <attvalue for="14" value="43" />
          <attvalue for="15" value="0.3212831449197344" />
          <attvalue for="16" value="0.0" />
          <attvalue for="17" value="3.012532757811746e-05" />
          <attvalue for="18" value="1.0" />
          <attvalue for="19" value="348" />
          <attvalue for="20" value="#12EAEA" />
          <attvalue for="21" value="#0EBEBE" />
        </attvalues>
      </node>
      <node id="Voltage-dependent anion-selective channel protein 1" label="Voltage-dependent anion-selective channel protein 1">
        <attvalues>
          <attvalue for="0" value="VDAC1" />
          <attvalue for="1" value="P21796" />
          <attvalue for="2" value="5XDO" />
          <attvalue for="3" value="Humans" />
          <attvalue for="4" value="Not Available" />
          <attvalue for="5" value="Not Available" />
          <attvalue for="6" value="Mitochondrion outer membrane" />
          <attvalue for="7" value="TOMM20, VDAC2, PPIF, HSPA9, TOMM40, ATP5A1, ATP5B, TSPO, VDAC3, PRKCE" />
          <attvalue for="8" value="Psychomotor Disorders, Mitochondrial Myopathies, Developmental Psychomotor Disorders, Malignant Neoplasms, Neoplasms, Primary malignant neoplasm, Carcinoma, Diabetes Mellitus, Inflammatory Bowel Diseases, Neurodegenerative Disorders, Cardiovascular Diseases, Connective Tissue Diseases, Hypertensive disease, Lung diseases, Lung Neoplasms, Myopathy, nervous system disorder, Vascular Diseases, Virus Diseases, B-Cell Lymphomas, Epstein-Barr Virus Infections" />
          <attvalue for="9" value="Aluminium monostearate, Cannabidiol, Nabiximols, Medical Cannabis" />
          <attvalue for="10" value="https://www.drugbank.ca/polypeptides/P21796" />
          <attvalue for="11" value="Voltage-dependent anion-selective channel protein 1" />
          <attvalue for="12" value="https://cdn.rcsb.org/images/structures/xd/5xdo/5xdo_assembly-1.jpeg" />
          <attvalue for="13" value="Target" />
          <attvalue for="14" value="43" />
          <attvalue for="15" value="0.3212831449197344" />
          <attvalue for="16" value="0.0" />
          <attvalue for="17" value="3.012532757811746e-05" />
          <attvalue for="18" value="1.0" />
          <attvalue for="19" value="326" />
          <attvalue for="20" value="#12EAEA" />
          <attvalue for="21" value="#0EBEBE" />
        </attvalues>
      </node>
      <node id="Acetyl-CoA acetyltransferase, mitochondrial" label="Acetyl-CoA acetyltransferase, mitochondrial">
        <attvalues>
          <attvalue for="0" value="ACAT1" />
          <attvalue for="1" value="P24752" />
          <attvalue for="2" value="2IBY" />
          <attvalue for="3" value="Humans" />
          <attvalue for="4" value="Enzyme" />
          <attvalue for="5" value="Transferase" />
          <attvalue for="6" value="Mitochondrion" />
          <attvalue for="7" value="HADH, HADHA, HMGCS1, HMGCS2, OXCT1, ACADS, EHHADH, OXCT2, ACAA2, ACADSB" />
          <attvalue for="8" value="Nephrotic Syndrome, Hypertensive disease, Neurologic Deficits, Neoplasms, Malignant Neoplasms, Primary malignant neoplasm, Inborn Errors of Metabolism, Adenocarcinoma, Cardiovascular Diseases, Cognition Disorders, Metabolic Diseases, Precancerous Conditions, Prostatic Neoplasms, Lipid Metabolism Disorders" />
          <attvalue for="9" value="Sulfasalazine, Cannabidiol, Nabiximols, Medical Cannabis" />
          <attvalue for="10" value="https://www.drugbank.ca/polypeptides/P24752" />
          <attvalue for="11" value="Acetyl-CoA acetyltransferase, mitochondrial" />
          <attvalue for="12" value="https://cdn.rcsb.org/images/structures/ib/2iby/2iby_assembly-1.jpeg" />
          <attvalue for="13" value="Target" />
          <attvalue for="14" value="43" />
          <attvalue for="15" value="0.3212831449197344" />
          <attvalue for="16" value="0.0" />
          <attvalue for="17" value="3.012532757811746e-05" />
          <attvalue for="18" value="1.0" />
          <attvalue for="19" value="304" />
          <attvalue for="20" value="#12EAEA" />
          <attvalue for="21" value="#0EBEBE" />
        </attvalues>
      </node>
      <node id="Steroid 17-alpha-hydroxylase/17,20 lyase" label="Steroid 17-alpha-hydroxylase/17,20 lyase">
        <attvalues>
          <attvalue for="0" value="CYP17A1" />
          <attvalue for="1" value="P05093" />
          <attvalue for="2" value="3SWZ" />
          <attvalue for="3" value="Humans" />
          <attvalue for="4" value="Enzyme" />
          <attvalue for="5" value="Cytochrome P450" />
          <attvalue for="6" value="Membrane" />
          <attvalue for="7" value="HSD3B1, HSD3B2, HSD17B6, HSD17B3, SRD5A2, SRD5A1, AKR1C3, HSD17B2, CYP11A1, CYP11B1" />
          <attvalue for="8" value="Mammary Neoplasms, Prostatic Neoplasms, Psychosexual Disorders, Hypertensive disease, Colorectal Neoplasms, Adenoma, Endometrial Neoplasms, Congenital Abnormality, Adenocarcinoma, Adrenal Gland Neoplasms, Anxiety Disorders, Brain Neoplasms, Breast Diseases, Carcinoma, Colonic Neoplasms, Hereditary Nonpolyposis Colorectal Neoplasms, Endocrine System Diseases, Gall Bladder Diseases, Herpes zoster disease, Liver diseases, Liver neoplasms, Lymphoma, Peripheral Neuropathy, Prostatic Diseases, Disorders of Sex Development, B-Cell Lymphomas, Malignant neoplasm of mouth, Spondylarthropathies, Peripheral Nervous System Diseases" />
          <attvalue for="9" value="NADH, Progesterone, Abiraterone, Aldosterone, Aminophenazone, Stanolone, Dexamethasone, Ketoconazole, Spironolactone, Clomifene, Cannabidiol, Nabiximols, Medical Cannabis, Prasterone, Dexamethasone acetate, Levoketoconazole" />
          <attvalue for="10" value="https://www.drugbank.ca/polypeptides/P05093" />
          <attvalue for="11" value="Steroid 17-alpha-hydroxylase/17,20 lyase" />
          <attvalue for="12" value="https://cdn.rcsb.org/images/structures/sw/3swz/3swz_assembly-1.jpeg" />
          <attvalue for="13" value="Target" />
          <attvalue for="14" value="80" />
          <attvalue for="15" value="0.33271802148978236" />
          <attvalue for="16" value="0.002267115869241938" />
          <attvalue for="17" value="6.869021593499678e-05" />
          <attvalue for="18" value="0.5142405063291139" />
          <attvalue for="19" value="604" />
          <attvalue for="20" value="#12EAEA" />
          <attvalue for="21" value="#0EBEBE" />
        </attvalues>
      </node>
      <node id="Glutathione reductase, mitochondrial" label="Glutathione reductase, mitochondrial">
        <attvalues>
          <attvalue for="0" value="GSR" />
          <attvalue for="1" value="P00390" />
          <attvalue for="2" value="3DK9" />
          <attvalue for="3" value="Humans" />
          <attvalue for="4" value="Enzyme" />
          <attvalue for="5" value="Oxidoreductase" />
          <attvalue for="6" value="Mitochondrion" />
          <attvalue for="7" value="CAT, GPX1, GPX2, GPX4, GSS, GPX3, TXN, GPX7, HPGDS, G6PD" />
          <attvalue for="8" value="Parkinsonian Disorders, Degenerative Diseases, Central Nervous System, Enzymopathy, Neurodegenerative Disorders, Degenerative Diseases, Spinal Cord, Diabetes Mellitus, Adenocarcinoma, Hematological Disease, Hepatitis, Hypertensive disease, Anxiety Disorders, Congenital chromosomal disease, Esophageal Neoplasms, Hemoglobinopathies, Malabsorption Syndrome, Periodontal Diseases, Cerebrovascular accident, Thalassemia, Malignant neoplasm of mouth, Hantavirus Infections, Mammary Neoplasms, Chronic Kidney Diseases" />
          <attvalue for="9" value="Carmustine, NADH, Glutathione, 3,6-dihydroxy-xanthene-9-propionic acid, 3-sulfino-L-alanine, Glutathionylspermidine disulfide, 3-(Prop-2-Ene-1-Sulfinyl)-Propene-1-Thiol, Flavin adenine dinucleotide, Glutathione disulfide, 3-nitro-L-tyrosine, 2-(2-PHENYL-3-PYRIDIN-2-YL-4,5,6,7-TETRAHYDRO-2H-ISOPHOSPHINDOL-1-YL)PYRIDINE, 6-(3-METHYL-1,4-DIOXO-1,4-DIHYDRONAPHTHALEN-2-YL)HEXANOIC ACID, Coenzyme M, Selenium, Copper, Thimerosal, Cannabidiol, Nabiximols, Medical Cannabis" />
          <attvalue for="10" value="https://www.drugbank.ca/polypeptides/P00390" />
          <attvalue for="11" value="Glutathione reductase, mitochondrial" />
          <attvalue for="12" value="https://cdn.rcsb.org/images/structures/dk/3dk9/3dk9_assembly-1.jpeg" />
          <attvalue for="13" value="Target" />
          <attvalue for="14" value="82" />
          <attvalue for="15" value="0.33297288018108057" />
          <attvalue for="16" value="0.009658688131412005" />
          <attvalue for="17" value="3.706104336107993e-05" />
          <attvalue for="18" value="0.5079795242396868" />
          <attvalue for="19" value="619" />
          <attvalue for="20" value="#12EAEA" />
          <attvalue for="21" value="#0EBEBE" />
        </attvalues>
      </node>
      <node id="Glutathione peroxidase 1" label="Glutathione peroxidase 1">
        <attvalues>
          <attvalue for="0" value="GPX1" />
          <attvalue for="1" value="P07203" />
          <attvalue for="2" value="2F8A" />
          <attvalue for="3" value="Humans" />
          <attvalue for="4" value="Enzyme" />
          <attvalue for="5" value="Oxidoreductase" />
          <attvalue for="6" value="Cytoplasm" />
          <attvalue for="7" value="SOD2, GSR, SOD1, SOD3, GSS" />
          <attvalue for="8" value="Hypertensive disease, Cardiovascular Diseases, Lung Neoplasms, Mammary Neoplasms, Cardiomyopathy, Dilated, Head and Neck Neoplasms, Head Neoplasms, Neck Neoplasms, Upper Aerodigestive Tract Neoplasms, Diabetes Mellitus, Inflammatory Bowel Diseases, Lung diseases, Cerebrovascular accident, Adenocarcinoma, Adenoma, Autoimmune Diseases, Bone Diseases, Diabetic Neuropathies, Liver neoplasms, Lymphoma, Metabolic Diseases, Myeloproliferative disease, nervous system disorder, Peripheral Neuropathy, Prostatic Diseases, Prostatic Neoplasms, Peripheral Vascular Diseases, Prolapse of female genital organs, Dyslipidemias, Disorder of skeletal system, Complications of Diabetes Mellitus, Mitochondrial Diseases, Drug Dependence, Chronic Kidney Diseases, Peripheral Nervous System Diseases" />
          <attvalue for="9" value="Glutathione, Polaprezinc, Thimerosal, Selenious acid, Hydrogen peroxide, Cannabidiol, Nabiximols, Medical Cannabis, Glutathione disulfide" />
          <attvalue for="10" value="https://www.drugbank.ca/polypeptides/P07203" />
          <attvalue for="11" value="Glutathione peroxidase 1" />
          <attvalue for="12" value="https://cdn.rcsb.org/images/structures/f8/2f8a/2f8a_assembly-1.jpeg" />
          <attvalue for="13" value="Target" />
          <attvalue for="14" value="82" />
          <attvalue for="15" value="0.33297288018108057" />
          <attvalue for="16" value="0.009658688131412005" />
          <attvalue for="17" value="3.706104336107993e-05" />
          <attvalue for="18" value="0.5079795242396868" />
          <attvalue for="19" value="613" />
          <attvalue for="20" value="#12EAEA" />
          <attvalue for="21" value="#0EBEBE" />
        </attvalues>
      </node>
      <node id="Indoleamine 2,3-dioxygenase 1" label="Indoleamine 2,3-dioxygenase 1">
        <attvalues>
          <attvalue for="0" value="IDO1" />
          <attvalue for="1" value="P14902" />
          <attvalue for="2" value="6V52" />
          <attvalue for="3" value="Humans" />
          <attvalue for="4" value="Enzyme" />
          <attvalue for="5" value="Oxidoreductase" />
          <attvalue for="6" value="Cytoplasm" />
          <attvalue for="7" value="TDO2, KYNU" />
          <attvalue for="8" value="Neurodegenerative Disorders, Mammary Neoplasms, Degenerative Diseases, Central Nervous System, Degenerative Diseases, Spinal Cord, Autoimmune Diseases, Diabetes Mellitus, Carcinoma, Adenocarcinoma, Anxiety Disorders, Esophageal Neoplasms, HIV Infections, Virus Diseases, Infection, Brain Neoplasms, Herpes Simplex Infections, Inflammatory Bowel Diseases, Kidney Diseases, Lung Neoplasms, nervous system disorder, Chlamydia Infections, Cognition Disorders, Colorectal Neoplasms, Cytomegalovirus Infections, Shigella Infections, Immunologic Deficiency Syndromes, Immune System Diseases, Liver diseases, Mycoses, Protein-Losing Enteropathies, Respiratory Syncytial Virus Infections, Cerebrovascular accident, Trophoblastic Neoplasms, Epstein-Barr Virus Infections, Malignant neoplasm of fallopian tube, Viral Encephalitis" />
          <attvalue for="9" value="Melatonin, Tryptophan, Nitric Oxide, Cannabidiol, Nabiximols, Medical Cannabis" />
          <attvalue for="10" value="https://www.drugbank.ca/polypeptides/P14902" />
          <attvalue for="11" value="Indoleamine 2,3-dioxygenase 1" />
          <attvalue for="12" value="https://cdn.rcsb.org/images/structures/v5/6v52/6v52_assembly-1.jpeg" />
          <attvalue for="13" value="Target" />
          <attvalue for="14" value="43" />
          <attvalue for="15" value="0.3212831449197344" />
          <attvalue for="16" value="0.0" />
          <attvalue for="17" value="3.012532757811746e-05" />
          <attvalue for="18" value="1.0" />
          <attvalue for="19" value="284" />
          <attvalue for="20" value="#12EAEA" />
          <attvalue for="21" value="#0EBEBE" />
        </attvalues>
      </node>
      <node id="NAD(P)H dehydrogenase [quinone] 1" label="NAD(P)H dehydrogenase [quinone] 1">
        <attvalues>
          <attvalue for="0" value="NQO1" />
          <attvalue for="1" value="P15559" />
          <attvalue for="2" value="1D4A" />
          <attvalue for="3" value="Humans" />
          <attvalue for="4" value="Enzyme" />
          <attvalue for="5" value="Oxidoreductase" />
          <attvalue for="6" value="Cytoplasm" />
          <attvalue for="7" value="HMOX1" />
          <attvalue for="8" value="Mammary Neoplasms, Prostatic Neoplasms, Colorectal Neoplasms, Liver diseases, Kidney Diseases, Occupational Diseases, Benign Neoplasm, Neurotoxicity Syndromes, Hypertensive disease, Neurodegenerative Disorders, Degenerative disorder, Esophageal Neoplasms, Diabetes Mellitus, Cardiovascular Diseases, Adenoma, Carcinoma, Lung Neoplasms, MYELODYSPLASTIC SYNDROME, Congenital chromosomal disease, Liver neoplasms, Pancreatic Diseases, Cerebrovascular accident, Hematologic Neoplasms, Brain Neoplasms, Colonic Neoplasms, Drug abuse, Heart Diseases, Disruptive, Impulse Control, and Conduct Disorders, Intestinal Diseases, Lung diseases, Metabolic Diseases, Movement Disorders, Myeloproliferative disease, nervous system disorder, Phenylketonurias, Salivary Gland Neoplasms, Splenic Diseases, B-Cell Lymphomas, Motor Disorders, Parkinsonian Disorders" />
          <attvalue for="9" value="Dicoumarol, Duroquinone, 3-Hydroxymethyl-5-Aziridinyl-1methyl-2-[1h-Indole-4,7-Dione]-Propanol, ES-936, Cibacron Blue, Flavin adenine dinucleotide, 5-Methoxy-1,2-Dimethyl-3-(Phenoxymethyl)Indole-4,7-Dione, RH-1, Menadione, 3-(HYDROXYMETHYL)-1-METHYL-5-(2-METHYLAZIRIDIN-1-YL)-2-PHENYL-1H-INDOLE-4,7-DIONE, Bishydroxy[2h-1-Benzopyran-2-One,1,2-Benzopyrone], Vitamin E, Doxorubicin, Cisplatin, Carboplatin, Oxaliplatin, alpha-Tocopherol succinate, D-alpha-Tocopherol acetate, Cannabidiol, Phenytoin" />
          <attvalue for="10" value="https://www.drugbank.ca/polypeptides/P15559" />
          <attvalue for="11" value="NAD(P)H dehydrogenase [quinone] 1" />
          <attvalue for="12" value="https://cdn.rcsb.org/images/structures/d4/1d4a/1d4a_assembly-1.jpeg" />
          <attvalue for="13" value="Target" />
          <attvalue for="14" value="52" />
          <attvalue for="15" value="0.3265936101250193" />
          <attvalue for="16" value="0.005805247448188993" />
          <attvalue for="17" value="3.4434047697861695e-05" />
          <attvalue for="18" value="0.7111613876319759" />
          <attvalue for="19" value="520" />
          <attvalue for="20" value="#12EAEA" />
          <attvalue for="21" value="#0EBEBE" />
        </attvalues>
      </node>
      <node id="Catalase" label="Catalase">
        <attvalues>
          <attvalue for="0" value="CAT" />
          <attvalue for="1" value="P04040" />
          <attvalue for="2" value="1QQW" />
          <attvalue for="3" value="Humans" />
          <attvalue for="4" value="Enzyme" />
          <attvalue for="5" value="Oxidoreductase" />
          <attvalue for="6" value="Peroxisome" />
          <attvalue for="7" value="SOD2, SOD1, SOD3, GSR, SCP2, ACOX1, HSD17B4, DAO, HAO1, AKT1" />
          <attvalue for="8" value="Neoplasms, Mammary Neoplasms, Diabetic Neuropathies, Hepatitis, Precancerous Conditions, Abnormalities, Drug-Induced, Aortic Diseases, Cardiomyopathies, Primary, Myocardial Diseases, Secondary, Benign Neoplasm, Diabetic Polyneuropathies, Fetal Alcohol Spectrum Disorders, Neurodegenerative Disorders, Lung diseases, Phenylketonurias, Pneumonia, Bacterial, Retinal Diseases, Neurotoxicity Syndromes, Degenerative disorder, Chronic granulomatous disease, B-Cell Lymphomas, Liver neoplasms, Kidney Diseases, Inflammatory Bowel Diseases, Adenocarcinoma, Congenital chromosomal disease, Congenital Abnormality, Herpes Simplex Infections, Metabolic Diseases, Vascular Diseases, Complications of Diabetes Mellitus, Bacterial Infections, Enterovirus Infections, Periodontal Diseases, Thyroid Diseases, Actinomycosis, Anxiety Disorders, Autoimmune Diseases, Blood Coagulation Disorders, Brain Diseases, Brain Neoplasms, Carcinoma, Cervix Diseases, Cognition Disorders, Colonic Neoplasms, Cytomegalovirus Infections, Gastrointestinal Diseases, Heart Diseases, Atrial Septal Defects, Intestinal Diseases, Learning Disorders, Lymphoma, Monosomy, Myopathy, Myeloproliferative disease, Nematode infections, Peritoneal Diseases, Pituitary Diseases, Prostatic Diseases, Skin lesion, Staphylococcal Infections, Stomach Diseases, Cerebrovascular accident, Superinfection, Migraine Disorders, Atrophic condition of skin, Disorder of tendon, Malignant neoplasm of mouth, Lipid Metabolism Disorders, Congenital defects, Neurologic Symptoms, Hantavirus Infections, Renal vascular disorder, Adult Solid Neoplasm, Neuropathy, Mood Disorders, Lung Diseases, Obstructive, Female genital tract infection, Secondary Neoplasm, Intellectual Disability" />
          <attvalue for="9" value="Fomepizole, Calcium carbimide, Hydrogen peroxide, Cannabidiol, Medical Cannabis, Nabiximols" />
          <attvalue for="10" value="https://www.drugbank.ca/polypeptides/P04040" />
          <attvalue for="11" value="Catalase" />
          <attvalue for="12" value="https://cdn.rcsb.org/images/structures/qq/1qqw/1qqw_assembly-1.jpeg" />
          <attvalue for="13" value="Target" />
          <attvalue for="14" value="43" />
          <attvalue for="15" value="0.3212831449197344" />
          <attvalue for="16" value="0.0" />
          <attvalue for="17" value="3.012532757811746e-05" />
          <attvalue for="18" value="1.0" />
          <attvalue for="19" value="267" />
          <attvalue for="20" value="#12EAEA" />
          <attvalue for="21" value="#0EBEBE" />
        </attvalues>
      </node>
      <node id="Cytochrome P450 3A5" label="Cytochrome P450 3A5">
        <attvalues>
          <attvalue for="0" value="CYP3A5" />
          <attvalue for="1" value="P20815" />
          <attvalue for="2" value="6MJM" />
          <attvalue for="3" value="Humans" />
          <attvalue for="4" value="Enzyme" />
          <attvalue for="5" value="Cytochrome P450" />
          <attvalue for="6" value="Endoplasmic reticulum membrane" />
          <attvalue for="7" value="CYP3A7" />
          <attvalue for="8" value="Prostatic Neoplasms, Kidney Diseases, Schizophrenia and related disorders, Neurotoxicity Syndromes, Neoplasms, Hormone measurement, Peripheral Neuropathy, Peripheral Nervous System Diseases, Connective Tissue Diseases, Liver neoplasms, Cerebrovascular accident, Adenoma, Autoimmune Diseases, Mental disorders, Carcinoma, Cardiovascular Diseases, Diabetes Mellitus, Myopathy, Nephrotic Syndrome, Mammary Neoplasms, Secondary Neoplasm, MYELODYSPLASTIC SYNDROME" />
          <attvalue for="9" value="Cyclosporine, Indinavir, Phenytoin, Quinine, Vincristine, Verapamil, Midazolam, Daunorubicin, Clopidogrel, Irinotecan, Mifepristone, Tacrolimus, Ketoconazole, Saquinavir, Troleandomycin, Dexloxiglumide, Azimilide, Udenafil, Temsirolimus, Alfentanil, Sildenafil, Ifosfamide, Amitriptyline, Nortriptyline, Imatinib, Tamoxifen, Thalidomide, Nelfinavir, Nevirapine, Vicriviroc, Azelastine, Clarithromycin, Alprazolam, Diazepam, Triazolam, Cisapride, Astemizole, Chlorpheniramine, Terfenadine, Amlodipine, Diltiazem, Felodipine, Lercanidipine, Nisoldipine, Nitrendipine, Atorvastatin, Cerivastatin, Simvastatin, Estradiol, Hydrocortisone, Progesterone, Testosterone, Aripiprazole, Buspirone, Cilostazol, Dapsone, Dexamethasone, Docetaxel, Domperidone, Eplerenone, Finasteride, Haloperidol, Lidocaine, Nateglinide, Ondansetron, Pimozide, Propranolol, Quetiapine, Salmeterol, Sirolimus, Sorafenib, Sunitinib, Paclitaxel, Trazodone, Zaleplon, Itraconazole, Cimetidine, Chloramphenicol, Ciprofloxacin, Delavirdine, Gestodene, Mibefradil, Seproxetine, Voriconazole, Valproic acid, Buprenorphine, Cabazitaxel, Artemether, Amprenavir, Argatroban, Beclomethasone dipropionate, Carbamazepine, Chloroquine, Disulfiram, Estrone, Etoposide, Flutamide, Halofantrine, Quinacrine, Modafinil, Nicardipine, Oxcarbazepine, Oxybutynin, Oxycodone, Phenelzine, Phenobarbital, Praziquantel, Reserpine, Teniposide, Troglitazone, Vardenafil, Erlotinib, Fluticasone propionate, Pentamidine, Tretinoin, Dasatinib, Lapatinib, Iloperidone, Romidepsin, Saxagliptin, Armodafinil, Clonidine, Cethromycin, Boceprevir, Rivaroxaban, Perampanel, Crizotinib, Apixaban, Axitinib, Enzalutamide, Ponatinib, Trastuzumab emtansine, Cyclophosphamide, Fluvastatin, Fluoxetine, Gefitinib, Mycophenolate mofetil, Ibrutinib, Vortioxetine, Daclatasvir, Ambrisentan, Hydroxyprogesterone caproate, Paritaprevir, Deutetrabenazine, Valbenazine, Ivacaftor, Idelalisib, Cobicistat, Oxymetholone, Ritonavir, Midostaurin, Elbasvir, Copanlisib, Rucaparib, Cannabidiol, Testosterone cypionate, Testosterone enanthate, Testosterone undecanoate, Estradiol acetate, Estradiol benzoate, Estradiol cypionate, Estradiol dienanthate, Estradiol valerate, Benidipine, Isavuconazole, Tezacaftor, Asunaprevir, Nabiximols, Medical Cannabis, Tadalafil, Efavirenz, Erythromycin, Aripiprazole lauroxil, Letermovir, Hydrocortisone aceponate, Hydrocortisone acetate, Hydrocortisone butyrate, Hydrocortisone cypionate, Hydrocortisone phosphate, Hydrocortisone probutate, Hydrocortisone valerate, Budesonide, Safinamide, Acalabrutinib, Paliperidone, Icotinib, Zonisamide, Tegafur, Doravirine, Lorlatinib, Olaparib, Loratadine, Fluticasone, Fluticasone furoate, Dutasteride, Bimatoprost, Metronidazole, Amcinonide, Betamethasone, Betamethasone phosphate, Clobetasol, Clobetasol propionate, Clocortolone acetate, Cloprednol, Cortisone, Cortisone acetate, Cortivazol, Deflazacort, Dexamethasone isonicotinate, Difluocortolone, Fluocinonide, Fluocortolone, Fluorometholone, Fluprednidene, Fluprednidene acetate, Halometasone, Medrysone, Melengestrol acetate, Meprednisone, Methylprednisolone hemisuccinate, Mometasone, Mometasone furoate, Paramethasone, Prednisolone hemisuccinate, Prednisolone phosphate, Prednisone, Prednisone acetate, Prednylidene, Rimexolone, Triamcinolone, Rifampicin, Fluconazole, Ditiocarb, Levonorgestrel, Glyburide, Istradefylline, Tenapanor, Curcumin sulfate, Dronedarone, Anastrozole, Elexacaftor, Hydroxyzine, Cenobamate, Lemborexant, Nifedipine, Clindamycin, Ethinylestradiol, Umifenovir, Osilodrostat, Methylene blue, Selumetinib, Clofazimine, Apomorphine, Dexamethasone acetate, Fenfluramine, Pralsetinib, Lonafarnib, Menadione, Levoketoconazole, Fluvoxamine, Thiopental, Dolutegravir, Rhein, Diacerein, Myrrh, Naldemedine, Pibrentasvir, Glecaprevir, Moxisylyte, Omega-3-carboxylic acids, Lopinavir, Nefazodone, Ambroxol acefyllinate, Mirodenafil, Elagolix, Brigatinib, Foretinib, Ethosuximide, Rifapentine, Mebendazole, Olanzapine, Loxoprofen, Methylprednisolone, Tazemetostat, Tucatinib, Zanubrutinib, Selpercatinib, Remoxipride, Risdiplam, Relugolix, Ursodeoxycholic acid, Ebastine" />
          <attvalue for="10" value="https://www.drugbank.ca/polypeptides/P20815" />
          <attvalue for="11" value="Cytochrome P450 3A5" />
          <attvalue for="12" value="https://cdn.rcsb.org/images/structures/mj/6mjm/6mjm_assembly-1.jpeg" />
          <attvalue for="13" value="Target" />
          <attvalue for="14" value="43" />
          <attvalue for="15" value="0.3212831449197344" />
          <attvalue for="16" value="0.0" />
          <attvalue for="17" value="3.012532757811746e-05" />
          <attvalue for="18" value="1.0" />
          <attvalue for="19" value="240" />
          <attvalue for="20" value="#12EAEA" />
          <attvalue for="21" value="#0EBEBE" />
        </attvalues>
      </node>
      <node id="Cytochrome P450 2D6" label="Cytochrome P450 2D6">
        <attvalues>
          <attvalue for="0" value="CYP2D6" />
          <attvalue for="1" value="P10635" />
          <attvalue for="2" value="2F9Q" />
          <attvalue for="3" value="Humans" />
          <attvalue for="4" value="Enzyme" />
          <attvalue for="5" value="Cytochrome P450" />
          <attvalue for="6" value="Endoplasmic reticulum membrane" />
          <attvalue for="7" value="FMO3, FMO1, MAOA" />
          <attvalue for="8" value="Drug abuse, Mammary Neoplasms, Mood Disorders, Extrapyramidal Disorders, Schizophrenia and related disorders, Basal Ganglia Diseases, Drug toxicity, Drug Use Disorders, Occupational Diseases, Psychosexual Disorders, Substance Use Disorders, Adverse reaction to drug, Amphetamine-Related Disorders, Substance-Related Disorders, Drug Dependence, Cognition Disorders, Delirium, Dementia, Amnestic, Cognitive Disorders, Caffeine related disorders, Anxiety Disorders, Hypertensive disease, Psychotic Disorders, Mental disorders, CNS disorder, Liver diseases, Brain Neoplasms, Cardiovascular Diseases, Heart Diseases, Inflammatory Bowel Diseases, Virus Diseases, Pervasive Development Disorder, Cardiomyopathies, Chronic Kidney Diseases, Acquired Immunodeficiency Syndrome, Autoimmune Diseases, Congenital chromosomal disease, Colonic Diseases, Eating Disorders, Herpes Simplex Infections, HIV Infections, Liver neoplasms, Lung Neoplasms, Myopathy, nervous system disorder, Personality Disorders, Disorders of Porphyrin Metabolism, Psychophysiologic Disorders, Reoviridae Infections, Migraine Disorders, Malignant neoplasm of mouth, Neurodegenerative Disorders, Sexual Dysfunction, Secondary Neoplasm, Infection" />
          <attvalue for="9" value="Fluvoxamine, Amphetamine, Cevimeline, Tramadol, Ranolazine, Metoprolol, Lidocaine, Venlafaxine, Atomoxetine, Codeine, Mirtazapine, Timolol, Mexiletine, Prochlorperazine, Meperidine, Duloxetine, Chlorpromazine, Darifenacin, Oxycodone, Haloperidol, Ritonavir, Dextromethorphan, Carteolol, Hydroxyzine, Fenfluramine, Clonidine, Fluphenazine, Dextropropoxyphene, Trazodone, Galantamine, Tamoxifen, Thioridazine, Nicergoline, Paroxetine, Risperidone, Dolasetron, Minaprine, Donepezil, Perphenazine, Ranitidine, Alprenolol, Ondansetron, Phenformin, Almotriptan, Maprotiline, Hydrocodone, Pindolol, Cinacalcet, Procainamide, Tolterodine, Promethazine, Perhexiline, Chlorpheniramine, Carvedilol, Doxepin, Desipramine, Acebutolol, Flecainide, Encainide, Metoclopramide, Clomipramine, Moclobemide, Arformoterol, Ciclesonide, Ethylmorphine, Tiotropium, Diphenhydramine, Debrisoquine, Citalopram, Reboxetine, Clotrimazole, Gefitinib, Amitriptyline, Terfenadine, Diltiazem, Chlorzoxazone, Clozapine, Loratadine, Imipramine, Quinine, Celecoxib, Cimetidine, Mephenytoin, Nortriptyline, Amodiaquine, Nicardipine, Delavirdine, Trimipramine, Tranylcypromine, Terbinafine, Quinidine, Buprenorphine, Mesoridazine, Azelastine, Ketoconazole, Mequitazine, Sertraline, Miconazole, Nifedipine, Amiodarone, Proguanil, Nefazodone, Bupropion, Escitalopram, Propafenone, Dexfenfluramine, Oxymorphone, Halofantrine, Aripiprazole, Methotrimeprazine, Dihydrocodeine, Palonosetron, Nebivolol, Bicifadine, 1-(2-Phenylethyl)-4-phenyl-4-acetoxypiperidine, Sertindole, Mianserin, Tesmilifene, Zuclopenthixol, Propranolol, Rotigotine, Fluoxetine, Fluvastatin, Atorvastatin, Cerivastatin, Imatinib, Olanzapine, Tripelennamine, Bortezomib, Trabectedin, Cinnarizine, Flunarizine, Bufuralol, 4-Methoxyamphetamine, Phenacetin, Sparteine, Clemastine, Cocaine, Doxorubicin, Methadone, Mibefradil, Midodrine, Ticlopidine, Amoxapine, Chloroquine, Iloperidone, Metamfetamine, Pipotiazine, Tamsulosin, Tetrabenazine, Lopinavir, Tipranavir, Dronedarone, Isoniazid, Lumefantrine, Nilotinib, Aminophenazone, Nevirapine, Eletriptan, Zolpidem, Etoricoxib, Sildenafil, Acetaminophen, Cyclobenzaprine, Amlodipine, Amprenavir, Aprindine, Astemizole, Bepridil, Betaxolol, Biperiden, Bupivacaine, Buspirone, Caffeine, Cyclosporine, Cisapride, Dimethyl sulfoxide, Domperidone, Doxazosin, Efavirenz, Epinastine, Felodipine, Hydroxyurea, Hydroxychloroquine, Idarubicin, Indinavir, Labetalol, Lansoprazole, Lercanidipine, Lomustine, Mepyramine, Methoxyflurane, Mifepristone, Nateglinide, Nelfinavir, Nicotinamide, Nicotine, Niacin, Omeprazole, Oxamniquine, Oxprenolol, Oxybutynin, Pentamidine, Antipyrine, Pimozide, Piperazine, Primaquine, Progesterone, Quetiapine, Remoxipride, Rosiglitazone, Saquinavir, Selegiline, Simvastatin, Sulfanilamide, Sulfaphenazole, Tegaserod, Theophylline, Methimazole, Thiothixene, Trospium, Verapamil, Vinblastine, Vinorelbine, Yohimbine, Temsirolimus, Sorafenib, Erlotinib, Bicalutamide, Rabeprazole, Cilostazol, Asenapine, Pazopanib, Fesoterodine, Vilazodone, Loperamide, Repinotan, Benzyl alcohol, Clevidipine, Dexmedetomidine, Indisulam, Enclomiphene, Tapentadol, Lorcaserin, Abiraterone, Vemurafenib, Mirabegron, Ponatinib, Alogliptin, Levomilnacipran, Dapagliflozin, Eliglustat, Netupitant, Naloxegol, Umeclidinium, Cobicistat, Vortioxetine, Cariprazine, Clobazam, Brexpiprazole, Rolapitant, Esmirtazapine, Panobinostat, Ixazomib, Oxymetholone, Dasabuvir, Deramciclane, Peginterferon alfa-2b, Entacapone, Ospemifene, Phenylbutyric acid, Sulconazole, Glycerol phenylbutyrate, Promazine, Stiripentol, Rucaparib, Dexchlorpheniramine maleate, Deutetrabenazine, Vernakalant, Midostaurin, Valbenazine, Rhein, Diacerein, Perospirone, Dosulepin, Rupatadine, Manidipine, Enasidenib, Letermovir, Cannabidiol, Artenimol, Lorpiprazole, Melperone, Pitolisant, Isavuconazole, Opium, Ibrutinib, Asunaprevir, 5-methoxy-N,N-dimethyltryptamine, Black cohosh, Nabiximols, Medical Cannabis, Ipecac, Lofexidine, Curcumin, Lysergic acid diethylamide, Aripiprazole lauroxil, Encorafenib, Tafenoquine, Elagolix, Anisodamine, Arotinolol, Atenolol, Befunolol, Bevantolol, Bopindolol, Bucindolol, Bupranolol, Celiprolol, Cloranolol, Epanolol, Esatenolol, Esmolol, Indenolol, Landiolol, Levobetaxolol, Levobunolol, Mepindolol, Metipranolol, Penbutolol, Practolol, Sotalol, Talinolol, Tertatolol, Phenelzine, Safinamide, Iproniazid, Paliperidone, Lenvatinib, Rilpivirine, Oritavancin, Dapoxetine, Ritanserin, Fusidic acid, Propacetamol, Curcumin sulfate, Dacomitinib, Clinafloxacin, St. John's Wort, Midomafetamine, Revefenacin, Lisdexamfetamine, Triclabendazole, Dextroamphetamine, Desvenlafaxine, Meclizine, Solifenacin, Dexchlorpheniramine, Mizolastine, Orphenadrine, Butyrfentanyl, Istradefylline, Azimilide, Everolimus, Abemaciclib, Lasmiditan, Elexacaftor, Upadacitinib, Phenytoin, Ubrogepant, Formoterol, Darunavir, Umifenovir, Osilodrostat, Fedratinib, Methylene blue, Remdesivir, Ripretinib, Clofazimine, Oliceridine, Clascoterone, Pralsetinib, Berotralstat, Pirfenidone, Tirbanibulin, Zafirlukast, Menadione, Modafinil" />
          <attvalue for="10" value="https://www.drugbank.ca/polypeptides/P10635" />
          <attvalue for="11" value="Cytochrome P450 2D6" />
          <attvalue for="12" value="https://cdn.rcsb.org/images/structures/f9/2f9q/2f9q_assembly-1.jpeg" />
          <attvalue for="13" value="Target" />
          <attvalue for="14" value="43" />
          <attvalue for="15" value="0.3212831449197344" />
          <attvalue for="16" value="0.0" />
          <attvalue for="17" value="3.012532757811746e-05" />
          <attvalue for="18" value="1.0" />
          <attvalue for="19" value="209" />
          <attvalue for="20" value="#12EAEA" />
          <attvalue for="21" value="#0EBEBE" />
        </attvalues>
      </node>
      <node id="Superoxide dismutase [Cu-Zn]" label="Superoxide dismutase [Cu-Zn]">
        <attvalues>
          <attvalue for="0" value="SOD1" />
          <attvalue for="1" value="P00441" />
          <attvalue for="2" value="5U9M" />
          <attvalue for="3" value="Humans" />
          <attvalue for="4" value="Enzyme" />
          <attvalue for="5" value="Not Available" />
          <attvalue for="6" value="Cytoplasm" />
          <attvalue for="7" value="SOD2, CAT, TXN, CCS, GPX1, PRDX1, GPX7, GPX8, GPX3, GPX5" />
          <attvalue for="8" value="Diabetes Mellitus, nervous system disorder, Cerebrovascular accident, Aortic Diseases, Drug toxicity, Liver diseases, Adverse reaction to drug, Polycystic Kidney Diseases, Malignant Neoplasms, Neoplasms, Parkinsonian Disorders, Primary malignant neoplasm, B-Cell Lymphomas, Cardiovascular Diseases, Kidney Diseases, Deglutition Disorders, Prion Diseases, Neurologic Symptoms, Degenerative disorder, Adenocarcinoma, Immunologic Deficiency Syndromes, Inflammatory Bowel Diseases, Myopathy, Neuromuscular Diseases, Neuropathy, Tauopathies, Mammary Neoplasms, Chronic Kidney Diseases, Congenital Abnormality, Anxiety Disorders, Movement Disorders, Psychotic Disorders, Respiratory Syncytial Virus Infections, Dyslipidemias, Infection, Intellectual Disability, Peripheral Nervous System Diseases, Acquired Immunodeficiency Syndrome, Autoimmune Diseases, Bacterial Infections, Behavioral Symptoms, CNS disorder, Cognition Disorders, Enterovirus Infections, Congenital Heart Defects, Atrial Septal Defects, Herpes Simplex Infections, Immune System Diseases, Intestinal Diseases, Language Disorders, Liver neoplasms, Lung Neoplasms, Monosomy, Mycoses, Peripheral Neuropathy, Phenylketonurias, Prostatic Neoplasms, Respiratory Tract Infections, Retinal Diseases, Thalassemia, Urinary tract infection, Virus Diseases, Migraine Disorders, Degenerative brain disorder, Mitochondrial Myopathies, Lesion of brain, Complications of Diabetes Mellitus, Osteoporotic Fractures, Mood Disorders, Oropharyngeal disorders, Sarcoma, Malignant neoplasm of soft tissue" />
          <attvalue for="9" value="Arimoclomol, S-oxy-L-cysteine, Vitamin E, Cisplatin, Carboplatin, Oxaliplatin, Copper, Zinc, 5-fluorouridine, Dopamine, Isoprenaline, Polaprezinc, alpha-Tocopherol succinate, D-alpha-Tocopherol acetate, Medical Cannabis, Zinc acetate, Zinc chloride, Cannabidiol, Nabiximols, Zinc sulfate, unspecified form" />
          <attvalue for="10" value="https://www.drugbank.ca/polypeptides/P00441" />
          <attvalue for="11" value="Superoxide dismutase [Cu-Zn]" />
          <attvalue for="12" value="https://cdn.rcsb.org/images/structures/u9/5u9m/5u9m_assembly-1.jpeg" />
          <attvalue for="13" value="Target" />
          <attvalue for="14" value="43" />
          <attvalue for="15" value="0.3212831449197344" />
          <attvalue for="16" value="0.0" />
          <attvalue for="17" value="3.012532757811746e-05" />
          <attvalue for="18" value="1.0" />
          <attvalue for="19" value="166" />
          <attvalue for="20" value="#12EAEA" />
          <attvalue for="21" value="#0EBEBE" />
        </attvalues>
      </node>
      <node id="Cytochrome P450 1A2" label="Cytochrome P450 1A2">
        <attvalues>
          <attvalue for="0" value="CYP1A2" />
          <attvalue for="1" value="P05177" />
          <attvalue for="2" value="2HI4" />
          <attvalue for="3" value="Humans" />
          <attvalue for="4" value="Enzyme" />
          <attvalue for="5" value="Cytochrome P450" />
          <attvalue for="6" value="Endoplasmic reticulum membrane" />
          <attvalue for="7" value="NAT2, NR1I3, EPHX1, CYP3A4, PPIG" />
          <attvalue for="8" value="Colorectal Neoplasms, Lung Neoplasms, Neural Tube Defects, Schizophrenia and related disorders, Drug toxicity, Growth Disorders, Liver diseases, Splenic Diseases, Adverse reaction to drug, Hypertensive disease, Liver neoplasms, Adenocarcinoma, Carcinoma, Mammary Neoplasms, Congenital Abnormality, Anxiety Disorders, CNS disorder, Cognition Disorders, Diabetes Mellitus, Female Genital Diseases, Movement Disorders, nervous system disorder, Reoviridae Infections, Testicular Neoplasms, Thyroid Diseases, Peripheral Vascular Diseases, Malignant neoplasm of mouth, Congenital defects, Gastrointestinal Stromal Tumors, Parkinsonian Disorders, Chronic liver disease, Pervasive Development Disorder, Drug Dependence, Chronic Kidney Diseases, Peripheral Arterial Diseases" />
          <attvalue for="9" value="Fluvoxamine, Bortezomib, Caffeine, Anagrelide, Ropinirole, Theophylline, Lidocaine, Conjugated estrogens, Ropivacaine, Zolmitriptan, Acetaminophen, Amitriptyline, Olanzapine, Clozapine, Grepafloxacin, Mirtazapine, Mexiletine, Tacrine, Imipramine, Duloxetine, Flutamide, Haloperidol, Ciprofloxacin, Nortriptyline, Fluorouracil, Propranolol, Estrone, Verapamil, Warfarin, Tizanidine, Riluzole, Zileuton, Estradiol, Dacarbazine, Ranitidine, Ondansetron, Cyclobenzaprine, Lomefloxacin, Ramelteon, Frovatriptan, Levobupivacaine, Cinacalcet, Hesperetin, Leflunomide, Pimozide, Levofloxacin, Ofloxacin, Propafenone, Clomipramine, Alosetron, Rasagiline, Chlorzoxazone, Enoxacin, Chlorpromazine, Pefloxacin, Cimetidine, Mephenytoin, Rofecoxib, Diclofenac, Thiabendazole, Quinidine, Azelastine, Ketoconazole, Rifampicin, Norfloxacin, Acenocoumarol, Aminophenazone, Palonosetron, GTS-21, Avasimibe, Melatonin, Nifedipine, Imatinib, Quinine, Doxepin, Carbamazepine, Zolpidem, Isoniazid, Fluoxetine, Antipyrine, Amiodarone, Terbinafine, Cinnarizine, Flunarizine, Naproxen, Phenacetin, Methoxsalen, Mibefradil, Modafinil, Nafcillin, beta-Naphthoflavone, Omeprazole, Aminophylline, Asenapine, Betaxolol, Estrone sulfate, Guanabenz, Thiothixene, Trifluoperazine, Phenobarbital, Gemfibrozil, Tranylcypromine, Primaquine, Clopidogrel, Promazine, Carvedilol, Etoricoxib, Genistein, alpha-Naphthoflavone, Resveratrol, Albendazole, Bromazepam, Citalopram, Desipramine, Dexfenfluramine, Domperidone, Efavirenz, Ethanol, Etoposide, Griseofulvin, Lumiracoxib, Malathion, Maprotiline, Menadione, Methadone, Methoxyflurane, Mianserin, Nicotine, Pentoxifylline, Perphenazine, Phenylephrine, Praziquantel, Propofol, Rabeprazole, Ritonavir, Rosiglitazone, Selegiline, Tegaserod, Temafloxacin, Theobromine, Methimazole, Ticlopidine, Tolperisone, Triamterene, Valproic acid, Zafirlukast, Oxtriphylline, Sorafenib, Secobarbital, Erlotinib, Cilostazol, Dasatinib, Eltrombopag, Armodafinil, Clonidine, Agomelatine, Muraglitazar, Benzyl alcohol, Capsaicin, Dexmedetomidine, Vadimezan, Nabumetone, Niclosamide, Nitric Oxide, Sulconazole, Streptozocin, Pazopanib, Ulipristal, Lorcaserin, Vemurafenib, Apixaban, Axitinib, Pomalidomide, Simeprevir, Dapagliflozin, Abiraterone, Ixazomib, Osimertinib, Bendamustine, Interferon alfa-2b, Obeticholic acid, Orphenadrine, Paroxetine, Peginterferon alfa-2a, Peginterferon alfa-2b, Rucaparib, Icotinib, Deutetrabenazine, Midostaurin, Belinostat, Rhein, Diacerein, Zucapsaicin, Stiripentol, Lobeglitazone, Dosulepin, Voxilaprevir, Enasidenib, Estradiol acetate, Estradiol benzoate, Estradiol cypionate, Estradiol dienanthate, Estradiol valerate, Zotepine, Pitolisant, Black cohosh, Medical Cannabis, Peppermint oil, Lofexidine, Curcumin, Nevirapine, Binimetinib, Safinamide, Perampanel, Lenvatinib, Dovitinib, (R)-warfarin, 8-chlorotheophylline, Fosphenytoin, Azathioprine, Furafylline, Hypoxanthine, Lisofylline, Xanthine, Besifloxacin, Cinoxacin, Difloxacin, Garenoxacin, Gatifloxacin, Gemifloxacin, Moxifloxacin, Nemonoxacin, Orbifloxacin, Oxolinic acid, Pazufloxacin, Pipemidic acid, Prulifloxacin, Rosoxacin, Rufloxacin, Sarafloxacin, Sitafloxacin, Sparfloxacin, Technetium Tc-99m ciprofloxacin, Trovafloxacin, 8-azaguanine, 9-Deazaguanine, 9-Methylguanine, Acefylline, Bamifylline, Bromotheophylline, Bufylline, Doxofylline, Etamiphylline, Fenethylline, Pentifylline, Propentofylline, Proxyphylline, Tegafur, Propacetamol, Curcumin sulfate, Disopyramide, Meperidine, Ramosetron, Tasimelteon, Pirfenidone, Dihydralazine, Pimobendan, Teriflunomide, Deferasirox, Flumequine, Clinafloxacin, Rifamycin, Tocainide, Viloxazine, Triclabendazole, Loratadine, Apremilast, Enrofloxacin, Nalidixic acid, Albinterferon Alfa-2B, Cepeginterferon alfa-2B, Ropeginterferon alfa-2b, Peginterferon beta-1a, Interferon gamma-1b, Interferon beta-1b, Interferon beta-1a, Interferon alfacon-1, Interferon alfa-n3, Interferon alfa-n1, Interferon alfa-2c, Interferon alfa-2a, Recombinant, Interferon alfa, Human interferon beta, Insulin aspart, Insulin beef, Insulin degludec, Insulin detemir, Insulin glargine, Insulin glulisine, Insulin human, Insulin lispro, Insulin peglispro, Insulin pork, NN344, Insulin tregopil, Tamoxifen, Istradefylline, Metoclopramide, Bicifadine, Cannabidiol, Nabiximols, Anastrozole, Flecainide, Abemaciclib, Atazanavir, Elexacaftor, Norethisterone, Lumateperone, Phenytoin, Primidone, Famotidine, Ethinylestradiol, Trimethoprim, Umifenovir, Lopinavir, Osilodrostat, Methylene blue, Selumetinib, Capmatinib, Fenfluramine, Remoxipride, Abametapir, Clascoterone, Somapacitan, Pralsetinib, Lonafarnib, Tirbanibulin, Dabrafenib, Opicapone, Mefenamic acid" />
          <attvalue for="10" value="https://www.drugbank.ca/polypeptides/P05177" />
          <attvalue for="11" value="Cytochrome P450 1A2" />
          <attvalue for="12" value="https://cdn.rcsb.org/images/structures/hi/2hi4/2hi4_assembly-1.jpeg" />
          <attvalue for="13" value="Target" />
          <attvalue for="14" value="43" />
          <attvalue for="15" value="0.3212831449197344" />
          <attvalue for="16" value="0.0" />
          <attvalue for="17" value="3.012532757811746e-05" />
          <attvalue for="18" value="1.0" />
          <attvalue for="19" value="153" />
          <attvalue for="20" value="#12EAEA" />
          <attvalue for="21" value="#0EBEBE" />
        </attvalues>
      </node>
      <node id="Cytochrome P450 3A7" label="Cytochrome P450 3A7">
        <attvalues>
          <attvalue for="0" value="CYP3A7" />
          <attvalue for="1" value="P24462" />
          <attvalue for="2" value="Not Available" />
          <attvalue for="3" value="Humans" />
          <attvalue for="4" value="Enzyme" />
          <attvalue for="5" value="Oxidoreductase" />
          <attvalue for="6" value="Endoplasmic reticulum membrane" />
          <attvalue for="7" value="CYP3A5, CYP3A4" />
          <attvalue for="8" value="Malignant Neoplasms, Primary malignant neoplasm, Carcinoma, Hypertensive disease, Neoplasms, Mammary Neoplasms" />
          <attvalue for="9" value="Erythromycin, Quinidine, Alprazolam, Diazepam, Triazolam, Indinavir, Nelfinavir, Saquinavir, Cisapride, Astemizole, Chlorpheniramine, Terfenadine, Diltiazem, Felodipine, Lercanidipine, Nisoldipine, Nitrendipine, Atorvastatin, Cerivastatin, Estradiol, Hydrocortisone, Progesterone, Testosterone, Alfentanil, Aripiprazole, Buspirone, Cilostazol, Dapsone, Dexamethasone, Dextromethorphan, Docetaxel, Domperidone, Fentanyl, Finasteride, Imatinib, Haloperidol, Irinotecan, Levacetylmethadol, Lidocaine, Methadone, Nateglinide, Ondansetron, Pimozide, Propranolol, Quinine, Salmeterol, Sildenafil, Sirolimus, Sorafenib, Sunitinib, Tamoxifen, Paclitaxel, Temsirolimus, Trazodone, Vincristine, Zaleplon, Itraconazole, Chloramphenicol, Ciprofloxacin, Delavirdine, Gestodene, Mibefradil, Seproxetine, Voriconazole, Buprenorphine, Clotrimazole, Imipramine, Phenelzine, Phenytoin, Praziquantel, Rifampicin, Troglitazone, Fluticasone propionate, Tretinoin, Iloperidone, Prasterone, Prasterone sulfate, Phenobarbital, Daclatasvir, Idelalisib, Cobicistat, Oxymetholone, Ritonavir, Midostaurin, Elbasvir, Copanlisib, Rucaparib, Testosterone cypionate, Testosterone enanthate, Testosterone undecanoate, Estradiol acetate, Estradiol benzoate, Estradiol cypionate, Estradiol dienanthate, Estradiol valerate, Medical Cannabis, Efavirenz, Troleandomycin, Aripiprazole lauroxil, Letermovir, Hydrocortisone aceponate, Hydrocortisone acetate, Hydrocortisone butyrate, Hydrocortisone cypionate, Hydrocortisone phosphate, Hydrocortisone probutate, Hydrocortisone valerate, Fluticasone, Fluticasone furoate, Metronidazole, Midazolam, Nevirapine, Glyburide, Triamcinolone, Cannabidiol, Nabiximols, Quetiapine, Betamethasone, Dexamethasone acetate, Risdiplam, Menadione, Norfloxacin, Fluvoxamine, Thiopental, Dolutegravir, Rhein, Diacerein, Myrrh, Naldemedine, Pibrentasvir, Glecaprevir, Moxisylyte, Omega-3-carboxylic acids, Lopinavir, Nefazodone, Ambroxol acefyllinate, Mirodenafil, Elagolix, Crizotinib, Acalabrutinib, Brigatinib, Foretinib, Lorlatinib, Ethosuximide, Rifapentine, Mebendazole, Istradefylline, Olanzapine, Loxoprofen, Prednisone, Budesonide, Methylprednisolone, Lemborexant, Tazemetostat, Prednisolone phosphate, Tucatinib, Zanubrutinib, Selpercatinib, Remoxipride, Lonafarnib, Relugolix, Ursodeoxycholic acid, Ebastine" />
          <attvalue for="10" value="https://www.drugbank.ca/polypeptides/P24462" />
          <attvalue for="11" value="Cytochrome P450 3A7" />
          <attvalue for="12" value="https://cdn.rcsb.org/images/structures/ot/not available/not available_model-1.jpeg" />
          <attvalue for="13" value="Target" />
          <attvalue for="14" value="43" />
          <attvalue for="15" value="0.3212831449197344" />
          <attvalue for="16" value="0.0" />
          <attvalue for="17" value="3.012532757811746e-05" />
          <attvalue for="18" value="1.0" />
          <attvalue for="19" value="94" />
          <attvalue for="20" value="#12EAEA" />
          <attvalue for="21" value="#0EBEBE" />
        </attvalues>
      </node>
      <node id="Arylalkylamine N-acetyltransferase" label="Arylalkylamine N-acetyltransferase">
        <attvalues>
          <attvalue for="0" value="AANAT" />
          <attvalue for="1" value="F1T0I5" />
          <attvalue for="2" value="Not Available" />
          <attvalue for="3" value="Humans" />
          <attvalue for="4" value="Not Available" />
          <attvalue for="5" value="Not Available" />
          <attvalue for="6" value="Not Available" />
          <attvalue for="7" value="ASMT, DDC" />
          <attvalue for="8" value="Sleep Disorders, Circadian Rhythm, Malignant Neoplasms, Neoplasms, Primary malignant neoplasm" />
          <attvalue for="9" value="Cannabidiol, Medical Cannabis, Nabiximols" />
          <attvalue for="10" value="https://www.drugbank.ca/polypeptides/F1T0I5" />
          <attvalue for="11" value="Arylalkylamine N-acetyltransferase" />
          <attvalue for="12" value="https://cdn.rcsb.org/images/structures/ot/not available/not available_model-1.jpeg" />
          <attvalue for="13" value="Target" />
          <attvalue for="14" value="43" />
          <attvalue for="15" value="0.3212831449197344" />
          <attvalue for="16" value="0.0" />
          <attvalue for="17" value="3.012532757811746e-05" />
          <attvalue for="18" value="1.0" />
          <attvalue for="19" value="4" />
          <attvalue for="20" value="#12EAEA" />
          <attvalue for="21" value="#0EBEBE" />
        </attvalues>
      </node>
      <node id="N-acylethanolamine-hydrolyzing acid amidase" label="N-acylethanolamine-hydrolyzing acid amidase">
        <attvalues>
          <attvalue for="0" value="NAAA" />
          <attvalue for="1" value="Q02083" />
          <attvalue for="2" value="6DXX" />
          <attvalue for="3" value="Humans" />
          <attvalue for="4" value="Enzyme" />
          <attvalue for="5" value="Hydrolase" />
          <attvalue for="6" value="Lysosome" />
          <attvalue for="7" value="" />
          <attvalue for="8" value="Malignant Neoplasms, Neoplasms, Primary malignant neoplasm, Congenital Abnormality, Blood Coagulation Disorders, Cardiovascular Diseases, Cytomegalovirus Infections, Diabetes Mellitus, Prostatic Neoplasms, Thalassemia, Intervertebral disc disorder, Congenital defects, Dyslipidemias, Secondary Neoplasm, MYELODYSPLASTIC SYNDROME" />
          <attvalue for="9" value="Medical Cannabis, Nabiximols, Cannabidiol" />
          <attvalue for="10" value="https://www.drugbank.ca/polypeptides/Q02083" />
          <attvalue for="11" value="N-acylethanolamine-hydrolyzing acid amidase" />
          <attvalue for="12" value="https://cdn.rcsb.org/images/structures/dx/6dxx/6dxx_assembly-1.jpeg" />
          <attvalue for="13" value="Target" />
          <attvalue for="14" value="43" />
          <attvalue for="15" value="0.3212831449197344" />
          <attvalue for="16" value="0.0" />
          <attvalue for="17" value="3.012532757811746e-05" />
          <attvalue for="18" value="1.0" />
          <attvalue for="19" value="0" />
          <attvalue for="20" value="#12EAEA" />
          <attvalue for="21" value="#0EBEBE" />
        </attvalues>
      </node>
      <node id="Beta-lactamase TEM" label="Beta-lactamase TEM">
        <attvalues>
          <attvalue for="0" value="bla" />
          <attvalue for="1" value="P62594" />
          <attvalue for="2" value="2B5R" />
          <attvalue for="3" value="Salmonella typhi" />
          <attvalue for="4" value="Not Available" />
          <attvalue for="5" value="Not Available" />
          <attvalue for="6" value="Cytoplasmic" />
          <attvalue for="7" value="" />
          <attvalue for="8" value="Salmonella typhi" />
          <attvalue for="9" value="1(R)-1-Acetamido-2-(3-Carboxyphenyl)Ethyl Boronic Acid, [[N-(Benzyloxycarbonyl)Amino]Methyl]Phosphate, [(2-Ethoxy-1-Naphthoyl)Amino]Methylboronic Acid, Beta-Hydroxyaspartic Acid, N,N-Bis(4-Chlorobenzyl)-1h-1,2,3,4-Tetraazol-5-Amine, 3-(4-Phenylamino-Phenylamino)-2-(1h-Tetrazol-5-Yl)-Acrylonitrile, Tazobactam" />
          <attvalue for="10" value="https://www.drugbank.ca/polypeptides/P62594" />
          <attvalue for="11" value="Beta-lactamase TEM" />
          <attvalue for="12" value="https://cdn.rcsb.org/images/structures/b5/2b5r/2b5r_assembly-1.jpeg" />
          <attvalue for="13" value="Target" />
          <attvalue for="14" value="2" />
          <attvalue for="15" value="0.001697792869269949" />
          <attvalue for="16" value="0.0" />
          <attvalue for="17" value="4.204750757741206e-38" />
          <attvalue for="18" value="1.0" />
          <attvalue for="19" value="149" />
          <attvalue for="20" value="#12EAEA" />
          <attvalue for="21" value="#0EBEBE" />
        </attvalues>
      </node>
      <node id="Beta-lactamase Ohio-1" label="Beta-lactamase Ohio-1">
        <attvalues>
          <attvalue for="0" value="Not Available" />
          <attvalue for="1" value="P18251" />
          <attvalue for="2" value="Not Available" />
          <attvalue for="3" value="Enterobacter cloacae" />
          <attvalue for="4" value="Not Available" />
          <attvalue for="5" value="Not Available" />
          <attvalue for="6" value="Not Available" />
          <attvalue for="7" value="" />
          <attvalue for="8" value="Enterobacter cloacae" />
          <attvalue for="9" value="Tazobactam" />
          <attvalue for="10" value="https://www.drugbank.ca/polypeptides/P18251" />
          <attvalue for="11" value="Beta-lactamase Ohio-1" />
          <attvalue for="12" value="https://cdn.rcsb.org/images/structures/ot/not available/not available_model-1.jpeg" />
          <attvalue for="13" value="Target" />
          <attvalue for="14" value="2" />
          <attvalue for="15" value="0.001697792869269949" />
          <attvalue for="16" value="0.0" />
          <attvalue for="17" value="4.204750757741206e-38" />
          <attvalue for="18" value="1.0" />
          <attvalue for="19" value="76" />
          <attvalue for="20" value="#12EAEA" />
          <attvalue for="21" value="#0EBEBE" />
        </attvalues>
      </node>
      <node id="Beta-lactamase SHV-1" label="Beta-lactamase SHV-1">
        <attvalues>
          <attvalue for="0" value="bla" />
          <attvalue for="1" value="P0AD63" />
          <attvalue for="2" value="3N4I" />
          <attvalue for="3" value="Escherichia coli" />
          <attvalue for="4" value="Enzyme" />
          <attvalue for="5" value="Hydrolase" />
          <attvalue for="6" value="Cytoplasmic" />
          <attvalue for="7" value="" />
          <attvalue for="8" value="Escherichia coli" />
          <attvalue for="9" value="Acrylic Acid, Malonaldehyde, (3S)-3-(dioxidosulfanyl)-N-[(1E)-3-oxoprop-1-en-1-yl]-4-(1H-1,2,3-triazol-1-yl)-D-valine, Cyclohexyl-Hexyl-Beta-D-Maltoside, (3S)-3-(dioxidosulfanyl)-N-[(1Z)-3-oxoprop-1-en-1-yl]-4-(1H-1,2,3-triazol-1-yl)-D-valine, (7R)-7-(6,7-Dihydro-5H-cyclopenta[d]imidazo[2,1-b][1,3]thiazol-2-yl)-2,7-dihydro-1,4-thiazepine-3,6-dicarboxylic acid, Avibactam, Tazobactam, Relebactam, Imipenem" />
          <attvalue for="10" value="https://www.drugbank.ca/polypeptides/P0AD63" />
          <attvalue for="11" value="Beta-lactamase SHV-1" />
          <attvalue for="12" value="https://cdn.rcsb.org/images/structures/n4/3n4i/3n4i_assembly-1.jpeg" />
          <attvalue for="13" value="Target" />
          <attvalue for="14" value="2" />
          <attvalue for="15" value="0.001697792869269949" />
          <attvalue for="16" value="0.0" />
          <attvalue for="17" value="4.204750757741206e-38" />
          <attvalue for="18" value="1.0" />
          <attvalue for="19" value="0" />
          <attvalue for="20" value="#12EAEA" />
          <attvalue for="21" value="#0EBEBE" />
        </attvalues>
      </node>
      <node id="Bifunctional epoxide hydrolase 2" label="Bifunctional epoxide hydrolase 2">
        <attvalues>
          <attvalue for="0" value="EPHX2" />
          <attvalue for="1" value="P34913" />
          <attvalue for="2" value="4HAI" />
          <attvalue for="3" value="Humans" />
          <attvalue for="4" value="Enzyme" />
          <attvalue for="5" value="Protease" />
          <attvalue for="6" value="Cytoplasm" />
          <attvalue for="7" value="CYP2J2, AGXT, CYP2C9" />
          <attvalue for="8" value="Drug toxicity, Adverse reaction to drug, Hypertensive disease, Cerebrovascular accident, Malignant Neoplasms, Primary malignant neoplasm, Adenocarcinoma, Inflammatory Bowel Diseases, Neoplasms, Staphylococcal Infections, Gastrointestinal Stromal Tumors, Chronic Kidney Diseases" />
          <attvalue for="9" value="N-Cyclohexyl-N'-(4-Iodophenyl)Urea, AR-9281, N-Cyclohexyl-N'-Decylurea, N-Cyclohexyl-N'-(Propyl)Phenyl Urea, N-[(CYCLOHEXYLAMINO)CARBONYL]GLYCINE, 4-{[(CYCLOHEXYLAMINO)CARBONYL]AMINO}BUTANOIC ACID, 6-{[(CYCLOHEXYLAMINO)CARBONYL]AMINO}HEXANOIC ACID, 7-{[(CYCLOHEXYLAMINO)CARBONYL]AMINO}HEPTANOIC ACID, Ebselen" />
          <attvalue for="10" value="https://www.drugbank.ca/polypeptides/P34913" />
          <attvalue for="11" value="Bifunctional epoxide hydrolase 2" />
          <attvalue for="12" value="https://cdn.rcsb.org/images/structures/ha/4hai/4hai_assembly-1.jpeg" />
          <attvalue for="13" value="Target" />
          <attvalue for="14" value="0" />
          <attvalue for="15" value="0.0" />
          <attvalue for="16" value="0.0" />
          <attvalue for="17" value="1.0853196661318566e-46" />
          <attvalue for="18" value="0" />
          <attvalue for="19" value="0" />
          <attvalue for="20" value="#12EAEA" />
          <attvalue for="21" value="#0EBEBE" />
        </attvalues>
      </node>
      <node id="Hematopoietic prostaglandin D synthase" label="Hematopoietic prostaglandin D synthase">
        <attvalues>
          <attvalue for="0" value="HPGDS" />
          <attvalue for="1" value="O60760" />
          <attvalue for="2" value="6N4E" />
          <attvalue for="3" value="Humans" />
          <attvalue for="4" value="Enzyme" />
          <attvalue for="5" value="Transferase" />
          <attvalue for="6" value="Cytoplasm" />
          <attvalue for="7" value="GSR, PTGS2" />
          <attvalue for="8" value="Liver diseases, Mood Disorders, Psychotic Disorders, Neoplasms, Testicular Neoplasms, Malignant neoplasm of mouth, Diabetes Mellitus, Adenocarcinoma, Inflammatory Bowel Diseases, Brain Neoplasms, Hypertensive disease, Carcinoma, Esophageal Neoplasms, Cardiovascular Diseases, Lung diseases, Alcoholic Liver Diseases, Prostatic Neoplasms, Neuropathy, Bone neoplasms, Colorectal Neoplasms, Drug Eruptions, Laryngeal Diseases, Lymphoma, Parasitic Diseases, Respiration Disorders, Skin lesion, Skin Neoplasms, B-Cell Lymphomas, Dyslipidemias, Arteriopathic disease, Venoocclusive disease, Chronic Kidney Diseases, Secondary Neoplasm, Adenoma, Anxiety Disorders, Autoimmune Diseases, Mental disorders, Cerebrovascular Disorders, Esophageal Diseases, Congenital Heart Defects, Heart Diseases, HIV Infections, Intestinal Diseases, Intestinal Neoplasms, Liver neoplasms, Lung Neoplasms, Myopathy, nervous system disorder, Occupational Diseases, Pituitary Diseases, Precancerous Conditions, Respiratory Syncytial Virus Infections, Retinal Diseases, Signs and Symptoms, Respiratory, Cerebrovascular accident, Temporomandibular Joint Disorders, Thalassemia, Uterine Fibroids, Encephalopathies, Epstein-Barr Virus Infections, Lung Diseases, Interstitial, Neoplasms, Neuroepithelial, Parkinsonian Disorders, Hematologic Neoplasms, Neurodegenerative Disorders, Cardiomyopathies, Polyomavirus Infections, Eosinophilic disorder, Drug Dependence, Neurodevelopmental Disorders" />
          <attvalue for="9" value="2-(2f-Benzothiazolyl)-5-Styryl-3-(4f-Phthalhydrazidyl)Tetrazolium Chloride, Glutathione, 3-phenyl-5-(1H-pyrazol-3-yl)isoxazole, PHENYL-5-(1H-PYRAZOL-3-YL)-1,3-THIAZOLE, Tranilast, 4-{[4-(4-fluoro-3-methylphenyl)-1,3-thiazol-2-yl]amino}-2-hydroxybenzoic acid, 4-(BENZHYDRYLOXY)-1-[3-(1H-TETRAAZOL-5-YL)PROPYL]PIPERIDINE, Nocodazole, 3-(4-nitrophenyl)-1H-pyrazole, 1-PHENYL-1H-PYRAZOLE-4-CARBOXYLIC ACID, Tretinoin, Glutathione disulfide" />
          <attvalue for="10" value="https://www.drugbank.ca/polypeptides/O60760" />
          <attvalue for="11" value="Hematopoietic prostaglandin D synthase" />
          <attvalue for="12" value="https://cdn.rcsb.org/images/structures/n4/6n4e/6n4e_assembly-1.jpeg" />
          <attvalue for="13" value="Target" />
          <attvalue for="14" value="40" />
          <attvalue for="15" value="0.29193827741867073" />
          <attvalue for="16" value="0.0" />
          <attvalue for="17" value="7.178696170865872e-06" />
          <attvalue for="18" value="1.0" />
          <attvalue for="19" value="522" />
          <attvalue for="20" value="#12EAEA" />
          <attvalue for="21" value="#0EBEBE" />
        </attvalues>
      </node>
      <node id="Vitamin D3 receptor" label="Vitamin D3 receptor">
        <attvalues>
          <attvalue for="0" value="VDR" />
          <attvalue for="1" value="P11473" />
          <attvalue for="2" value="1YNW" />
          <attvalue for="3" value="Humans" />
          <attvalue for="4" value="Transcription factor" />
          <attvalue for="5" value="Nuclear receptor" />
          <attvalue for="6" value="Nucleus" />
          <attvalue for="7" value="MED1, NCOA1, EP300, SMAD3, CREBBP, BAZ1B, RXRA" />
          <attvalue for="8" value="Hypertensive disease, Prostatic Neoplasms, Benign Neoplasm, Cardiovascular Diseases, Colorectal Neoplasms, Kidney Diseases, Periodontal Diseases, Bone Diseases, Secondary Neoplasm, Carcinoma, Colonic Neoplasms, Parathyroid Neoplasms, Virus Diseases, Neurodegenerative Disorders, Immune System Diseases, Liver diseases, Thalassemia, Pervasive Development Disorder, Adenocarcinoma, Esophageal Neoplasms, Liver neoplasms, Metabolic Diseases, Dermatologic disorders, Malignant neoplasm of mouth, Infection, Bone Marrow Diseases, Calcium Metabolism Disorders, Chlamydia Infections, Cytomegalovirus Infections, Hepatitis, HIV Infections, Lung Neoplasms, Myopathy, Rectal Neoplasms, Respiratory Syncytial Virus Infections, Spinal Cord Diseases, Urinary tract infection, Caffeine related disorders, Dyslipidemias, Chronic liver disease, Granulomatous disorder, Congenital Abnormality, Acquired Immunodeficiency Syndrome, Bacterial Infections, Behavior Disorders, Bone neoplasms, Brain Neoplasms, Cognition Disorders, Collagen Diseases, Diabetic Neuropathies, Endocrine System Diseases, Enterovirus Infections, Disorder of eye, Gastrointestinal Diseases, Heart Diseases, Monosomy, Musculoskeletal Diseases, Mycosis Fungoides, nervous system disorder, Pituitary Neoplasms, Retinal Diseases, Skin Neoplasms, Spinal Diseases, Upper Respiratory Infections, Uterine Fibroids, Viral hepatitis, Encephalopathies, Lower respiratory tract infection, Migraine Disorders, Neurofibromatoses, Squamous Cell Neoplasms, Gastrointestinal Stromal Tumors, Complications of Diabetes Mellitus, Deformity of bone, Retinal Neoplasms, Cardiomyopathies, Inflammatory disorder, Eosinophilic disorder, Neurodevelopmental Disorders, Skin Pigmentation Disorder, Cerebral Small Vessel Diseases" />
          <attvalue for="9" value="Paricalcitol, Dihydrotachysterol, Calcitriol, Ergocalciferol, Lexacalcitol, Seocalcitol, Calcipotriol, CTA018, Eldecalcitol, Inecalcitol, Elocalcitol, Calcifediol, Cholecalciferol, (1R,3R)-5-[(2E)-3-{(1S,3R)-2,2,3-trimethyl-3-[6,6,6-trifluoro-5-hydroxy-5-(trifluoromethyl)hex-3-yn-1-yl]cyclopentyl}prop-2-en-1-ylidene]cyclohexane-1,3-diol, Becocalcidiol, 1,3-CYCLOHEXANEDIOL, 4-METHYLENE-5-[(2E)-[(1S,3AS,7AS)-OCTAHYDRO-1-(5-HYDROXY-5-METHYL-1,3-HEXADIYNYL)-7A-METHYL-4H-INDEN-4-YLIDENE]ETHYLIDENE]-, (1R,3S,5Z), Alfacalcidol, Doxercalciferol, Cholesterol, Curcumin, Vitamin D, Curcumin sulfate" />
          <attvalue for="10" value="https://www.drugbank.ca/polypeptides/P11473" />
          <attvalue for="11" value="Vitamin D3 receptor" />
          <attvalue for="12" value="https://cdn.rcsb.org/images/structures/yn/1ynw/1ynw_assembly-1.jpeg" />
          <attvalue for="13" value="Target" />
          <attvalue for="14" value="8" />
          <attvalue for="15" value="0.29431015238754277" />
          <attvalue for="16" value="0.0017878456236884012" />
          <attvalue for="17" value="7.300855033381307e-06" />
          <attvalue for="18" value="0.39285714285714285" />
          <attvalue for="19" value="232" />
          <attvalue for="20" value="#12EAEA" />
          <attvalue for="21" value="#0EBEBE" />
        </attvalues>
      </node>
      <node id="Integrin alpha-4" label="Integrin alpha-4">
        <attvalues>
          <attvalue for="0" value="ITGA4" />
          <attvalue for="1" value="P13612" />
          <attvalue for="2" value="3V4V" />
          <attvalue for="3" value="Humans" />
          <attvalue for="4" value="Membrane receptor" />
          <attvalue for="5" value="Not Available" />
          <attvalue for="6" value="Membrane" />
          <attvalue for="7" value="ITGB7, YWHAZ, ITGB1, ITGB3, ITGB2, CD28, FN1, CTLA4, VCAM1, MADCAM1" />
          <attvalue for="8" value="Inflammatory Bowel Diseases, Neoplasms, Autoimmune Diseases, Malignant Neoplasms, Congenital chromosomal disease, Lymphoma, Cerebrovascular accident, Primary malignant neoplasm, Adenocarcinoma, Adenoma, Colonic Neoplasms, Colorectal Neoplasms, Demyelinating Diseases, Lymphoproliferative Disorders, Skin lesion, Speech Disorders, B-Cell Lymphomas, Epstein-Barr Virus Infections, Gastrointestinal Stromal Tumors, Secondary Neoplasm, MYELODYSPLASTIC SYNDROME" />
          <attvalue for="9" value="Natalizumab, ATL1102, CDP323, R1295, R411, Tinzaparin, Vedolizumab, MK-0668" />
          <attvalue for="10" value="https://www.drugbank.ca/polypeptides/P13612" />
          <attvalue for="11" value="Integrin alpha-4" />
          <attvalue for="12" value="https://cdn.rcsb.org/images/structures/v4/3v4v/3v4v_assembly-1.jpeg" />
          <attvalue for="13" value="Target" />
          <attvalue for="14" value="2" />
          <attvalue for="15" value="0.2079388161092565" />
          <attvalue for="16" value="0.0" />
          <attvalue for="17" value="1.3092087123804969e-06" />
          <attvalue for="18" value="1.0" />
          <attvalue for="19" value="75" />
          <attvalue for="20" value="#12EAEA" />
          <attvalue for="21" value="#0EBEBE" />
        </attvalues>
      </node>
      <node id="Stromal cell-derived factor 1" label="Stromal cell-derived factor 1">
        <attvalues>
          <attvalue for="0" value="CXCL12" />
          <attvalue for="1" value="P48061" />
          <attvalue for="2" value="2K03" />
          <attvalue for="3" value="Humans" />
          <attvalue for="4" value="Secreted protein" />
          <attvalue for="5" value="Not Available" />
          <attvalue for="6" value="Secreted" />
          <attvalue for="7" value="CXCR4, ACKR3, CCL25, CCL21, CCL20, CCR4, CCL5, CXCL13, CXCL10, CCL19" />
          <attvalue for="8" value="HIV Infections, Prostatic Neoplasms, Mammary Neoplasms, Acquired Immunodeficiency Syndrome, Autoimmune Diseases, Carcinoma, Diabetes Mellitus, Cerebrovascular accident, Secondary Neoplasm, Brain Neoplasms, Cardiovascular Diseases, Malignant neoplasm of mouth, Lymphoma, Infection, Immunologic Deficiency Syndromes, Liver diseases, Liver neoplasms, Lung Neoplasms, Adenoma, Neuroendocrine Tumors, Adenocarcinoma, Hypertensive disease, Inflammatory Bowel Diseases, Vascular Diseases, MYELODYSPLASTIC SYNDROME, Colonic Neoplasms, Colorectal Neoplasms, Demyelinating Diseases, Esophageal Neoplasms, Hematological Disease, Hepatitis, Kidney Diseases, Periodontal Diseases, Rectal Neoplasms, Retinal Diseases, Stomach Neoplasms, Congenital heart disease, Dyslipidemias, Complications of Diabetes Mellitus, Hematologic Neoplasms, Chronic Kidney Diseases, Congenital Abnormality, Mental disorders, Bone Diseases, Brain Diseases, Cardiomyopathy, Dilated, CNS disorder, Cytomegalovirus Infections, Gall Bladder Diseases, Gastrointestinal Neoplasms, Heart Diseases, Intestinal Neoplasms, Lung diseases, Mouth Neoplasms, Mycosis Fungoides, nervous system disorder, orbit (eye disorders), Pituitary Neoplasms, Dermatologic disorders, Thyroid Diseases, Urinary tract infection, Uterine Fibroids, Epstein-Barr Virus Infections, Disease of mucous membrane, Neurofibromatoses, Lesion of brain, Gastrointestinal Stromal Tumors, Adult Solid Neoplasm, Neuropathy, Pervasive Development Disorder, Spondylarthropathies, Inflammatory disorder, Peripheral Arterial Diseases, Endometrial Diseases" />
          <attvalue for="9" value="CTCE-0214, Tinzaparin" />
          <attvalue for="10" value="https://www.drugbank.ca/polypeptides/P48061" />
          <attvalue for="11" value="Stromal cell-derived factor 1" />
          <attvalue for="12" value="https://cdn.rcsb.org/images/structures/k0/2k03/2k03_assembly-1.jpeg" />
          <attvalue for="13" value="Target" />
          <attvalue for="14" value="2" />
          <attvalue for="15" value="0.2079388161092565" />
          <attvalue for="16" value="0.0" />
          <attvalue for="17" value="1.3092087123804969e-06" />
          <attvalue for="18" value="1.0" />
          <attvalue for="19" value="0" />
          <attvalue for="20" value="#12EAEA" />
          <attvalue for="21" value="#0EBEBE" />
        </attvalues>
      </node>
      <node id="Genome polyprotein" label="Genome polyprotein">
        <attvalues>
          <attvalue for="0" value="Not Available" />
          <attvalue for="1" value="P26664" />
          <attvalue for="2" value="Not Available" />
          <attvalue for="3" value="HCV" />
          <attvalue for="4" value="Enzyme" />
          <attvalue for="5" value="Protease" />
          <attvalue for="6" value="Host endoplasmic reticulum membrane" />
          <attvalue for="7" value="" />
          <attvalue for="8" value="HCV" />
          <attvalue for="9" value="Ciluprevir, XTL-6865, Danoprevir, N-[(2R,3S)-1-((2S)-2-{[(CYCLOPENTYLAMINO)CARBONYL]AMINO}-3-METHYLBUTANOYL)-2-(1-FORMYL-1-CYCLOBUTYL)PYRROLIDINYL]CYCLOPROPANECARBOXAMIDE" />
          <attvalue for="10" value="https://www.drugbank.ca/polypeptides/P26664" />
          <attvalue for="11" value="Genome polyprotein" />
          <attvalue for="12" value="https://cdn.rcsb.org/images/structures/ot/not available/not available_model-1.jpeg" />
          <attvalue for="13" value="Target" />
          <attvalue for="14" value="4" />
          <attvalue for="15" value="0.003395585738539898" />
          <attvalue for="16" value="0.0" />
          <attvalue for="17" value="5.237492977458231e-34" />
          <attvalue for="18" value="1.0" />
          <attvalue for="19" value="195" />
          <attvalue for="20" value="#12EAEA" />
          <attvalue for="21" value="#0EBEBE" />
        </attvalues>
      </node>
      <node id="Phosphatidylinositol 4,5-bisphosphate 3-kinase catalytic subunit delta isoform" label="Phosphatidylinositol 4,5-bisphosphate 3-kinase catalytic subunit delta isoform">
        <attvalues>
          <attvalue for="0" value="PIK3CD" />
          <attvalue for="1" value="O00329" />
          <attvalue for="2" value="6PYU" />
          <attvalue for="3" value="Humans" />
          <attvalue for="4" value="Enzyme" />
          <attvalue for="5" value="Transferase" />
          <attvalue for="6" value="Cytoplasm" />
          <attvalue for="7" value="PIK3R1, PIK3R3, PIK3R2, HRAS, PIP5KL1, PIP5K1B, PTEN, NRAS, KRAS, RRAS" />
          <attvalue for="8" value="Prostatic Neoplasms, Immunologic Deficiency Syndromes, Adenocarcinoma, Autoimmune Diseases, Brain Neoplasms, Carcinoma, Diabetes Mellitus, Esophageal Neoplasms, Virus Diseases, B-Cell Lymphomas, Neuroendocrine Tumors, Gastrointestinal Stromal Tumors, Hematologic Neoplasms, Neurodegenerative Disorders, Mammary Neoplasms, Secondary Neoplasm, Malignant neoplasm of mouth, Cardiovascular Diseases, Cognition Disorders, Sarcoma, Malignant neoplasm of soft tissue, Immune System Diseases, Lung Neoplasms, Myeloproliferative disease, Caffeine related disorders, Primary immune deficiency disorder, Congenital Abnormality, Cerebrovascular accident, Epstein-Barr Virus Infections, Lymphatic Abnormalities, Brain Diseases, Colonic Neoplasms, Precancerous Conditions, Intervertebral disc disorder, Cardiomyopathies, Chronic Kidney Diseases, HTLV-I Infections, Liver diseases, Mycosis Fungoides, nervous system disorder, Respiration Disorders, Lesion of brain, Hematopoietic Neoplasms, Congenital abnormality of vein, MYELODYSPLASTIC SYNDROME, Adenoma, Cardiomyopathy, Dilated, Congenital chromosomal disease, Endocardial Cushion Defects, Heart Diseases, Inflammatory Bowel Diseases, Polycystic Kidney Diseases, Lymphoproliferative Disorders, Peripheral Neuropathy, Respiratory Tract Diseases, Skin lesion, Pelvic Inflammatory Disease, Adult Solid Neoplasm, Complications of Diabetes Mellitus, Mood Disorders, Infectious Lung Disorder, Inflammatory disorder, Neoplasms, Intracranial, Intellectual Disability, Peripheral Nervous System Diseases, Bacterial Infections, Bone Diseases, Metabolic Bone Disorder, Bone Marrow Diseases, CNS disorder, Developmental Disabilities, Chlamydia Infections, Cytomegalovirus Infections, Enterovirus Infections, Disorder of eye, Gastrointestinal Neoplasms, Chronic granulomatous disease, Congenital Heart Defects, Hematological Disease, Hepatitis, Herpes Simplex Infections, Intestinal Neoplasms, Alcoholic Liver Diseases, Metabolic Diseases, Mycobacterium Infections, Mycoplasma Infections, Neoplastic Syndromes, Hereditary, Nephrotic Syndrome, Neuromuscular Diseases, Parasitic Diseases, Pituitary Diseases, Pituitary Neoplasms, Pneumococcal Infections, Respiratory Tract Infections, Retinal Diseases, Rotavirus Infections, Vascular Diseases, Central Nervous System Neoplasms, Migraine Disorders, Atrophic condition of skin, Prion Diseases, Neurologic Symptoms, Cardiovascular Abnormalities, Deformity, Neuropathy, Pervasive Development Disorder, Oropharyngeal disorders, Gestational Trophoblastic Neoplasms, Autonomic nervous system disorders, Degenerative disorder, Chronic inflammatory disorder, Drug Dependence, Neurodevelopmental Disorders, Fetal Alcohol Spectrum Disorders" />
          <attvalue for="9" value="XL765, 2-((9H-PURIN-6-YLTHIO)METHYL)-5-CHLORO-3-(2-METHOXYPHENYL)QUINAZOLIN-4(3H)-ONE, Caffeine, Idelalisib, Copanlisib, Fostamatinib, TG100-115, Duvelisib" />
          <attvalue for="10" value="https://www.drugbank.ca/polypeptides/O00329" />
          <attvalue for="11" value="Phosphatidylinositol 4,5-bisphosphate 3-kinase catalytic subunit delta isoform" />
          <attvalue for="12" value="https://cdn.rcsb.org/images/structures/py/6pyu/6pyu_assembly-1.jpeg" />
          <attvalue for="13" value="Target" />
          <attvalue for="14" value="304" />
          <attvalue for="15" value="0.3654443842592692" />
          <attvalue for="16" value="0.0" />
          <attvalue for="17" value="0.05724145910386821" />
          <attvalue for="18" value="1.0" />
          <attvalue for="19" value="665" />
          <attvalue for="20" value="#12EAEA" />
          <attvalue for="21" value="#0EBEBE" />
        </attvalues>
      </node>
      <node id="Aurora kinase B" label="Aurora kinase B">
        <attvalues>
          <attvalue for="0" value="AURKB" />
          <attvalue for="1" value="Q96GD4" />
          <attvalue for="2" value="4AF3" />
          <attvalue for="3" value="Humans" />
          <attvalue for="4" value="Enzyme" />
          <attvalue for="5" value="Kinase" />
          <attvalue for="6" value="Nucleus" />
          <attvalue for="7" value="NDC80, CDCA8, KIF20A, CDC20, CCNB2, INCENP, BUB1B, BUB1, KIF2C, CDK1" />
          <attvalue for="8" value="Stomach Neoplasms, Primary malignant neoplasm, MYELODYSPLASTIC SYNDROME, Adenocarcinoma, Tumors of Adrenal Cortex, Congenital chromosomal disease, Endometrial Neoplasms, Esophageal Neoplasms, Lung Neoplasms, Lymphoma, Sarcoma, Mammary Neoplasms" />
          <attvalue for="9" value="Hesperidin, AT9283, Enzastaurin, Reversine, Fostamatinib" />
          <attvalue for="10" value="https://www.drugbank.ca/polypeptides/Q96GD4" />
          <attvalue for="11" value="Aurora kinase B" />
          <attvalue for="12" value="https://cdn.rcsb.org/images/structures/af/4af3/4af3_assembly-1.jpeg" />
          <attvalue for="13" value="Target" />
          <attvalue for="14" value="304" />
          <attvalue for="15" value="0.3654443842592692" />
          <attvalue for="16" value="0.0" />
          <attvalue for="17" value="0.05724145910386821" />
          <attvalue for="18" value="1.0" />
          <attvalue for="19" value="663" />
          <attvalue for="20" value="#12EAEA" />
          <attvalue for="21" value="#0EBEBE" />
        </attvalues>
      </node>
      <node id="Nuclear receptor ROR-alpha" label="Nuclear receptor ROR-alpha">
        <attvalues>
          <attvalue for="0" value="RORA" />
          <attvalue for="1" value="P35398" />
          <attvalue for="2" value="4S15" />
          <attvalue for="3" value="Humans" />
          <attvalue for="4" value="Transcription factor" />
          <attvalue for="5" value="Nuclear receptor" />
          <attvalue for="6" value="Nucleus" />
          <attvalue for="7" value="ARNTL, NPAS2, CLOCK, EP300" />
          <attvalue for="8" value="Intellectual Disability, Stomach Neoplasms, Cardiovascular Diseases, Respiratory Tract Diseases, Malignant Neoplasms, Primary malignant neoplasm, Neoplasms, Dermatologic disorders, Adenocarcinoma, Anxiety Disorders, Autoimmune Diseases, Bone Diseases, Colorectal Neoplasms, Drug abuse, Liver diseases, Intestinal infectious disease (disorder), Dyslipidemias, Adenoviral infections, Inflammatory disorder" />
          <attvalue for="9" value="Cholesterol sulfate, Cholesterol" />
          <attvalue for="10" value="https://www.drugbank.ca/polypeptides/P35398" />
          <attvalue for="11" value="Nuclear receptor ROR-alpha" />
          <attvalue for="12" value="https://cdn.rcsb.org/images/structures/s1/4s15/4s15_assembly-1.jpeg" />
          <attvalue for="13" value="Target" />
          <attvalue for="14" value="3" />
          <attvalue for="15" value="0.26595050172921425" />
          <attvalue for="16" value="0.0" />
          <attvalue for="17" value="1.5152064419498368e-06" />
          <attvalue for="18" value="1.0" />
          <attvalue for="19" value="66" />
          <attvalue for="20" value="#12EAEA" />
          <attvalue for="21" value="#0EBEBE" />
        </attvalues>
      </node>
      <node id="C-type lectin domain family 4 member E" label="C-type lectin domain family 4 member E">
        <attvalues>
          <attvalue for="0" value="CLEC4E" />
          <attvalue for="1" value="Q9ULY5" />
          <attvalue for="2" value="3WH2" />
          <attvalue for="3" value="Humans" />
          <attvalue for="4" value="Membrane receptor" />
          <attvalue for="5" value="Not Available" />
          <attvalue for="6" value="Membrane" />
          <attvalue for="7" value="SYK, FCER1G" />
          <attvalue for="8" value="Lung diseases, Autoimmune Diseases, Chlamydia Infections, HIV Infections, Kidney Diseases, Alcoholic Liver Diseases" />
          <attvalue for="9" value="Cholesterol" />
          <attvalue for="10" value="https://www.drugbank.ca/polypeptides/Q9ULY5" />
          <attvalue for="11" value="C-type lectin domain family 4 member E" />
          <attvalue for="12" value="https://cdn.rcsb.org/images/structures/wh/3wh2/3wh2_assembly-1.jpeg" />
          <attvalue for="13" value="Target" />
          <attvalue for="14" value="3" />
          <attvalue for="15" value="0.26595050172921425" />
          <attvalue for="16" value="0.0" />
          <attvalue for="17" value="1.5152064419498368e-06" />
          <attvalue for="18" value="1.0" />
          <attvalue for="19" value="0" />
          <attvalue for="20" value="#12EAEA" />
          <attvalue for="21" value="#0EBEBE" />
        </attvalues>
      </node>
      <node id="B2 bradykinin receptor" label="B2 bradykinin receptor">
        <attvalues>
          <attvalue for="0" value="BDKRB2" />
          <attvalue for="1" value="P30411" />
          <attvalue for="2" value="Not Available" />
          <attvalue for="3" value="Humans" />
          <attvalue for="4" value="Membrane receptor" />
          <attvalue for="5" value="Family A G protein-coupled receptor" />
          <attvalue for="6" value="Cell membrane" />
          <attvalue for="7" value="KNG1, NOS3" />
          <attvalue for="8" value="Hypertensive disease, Cardiomyopathies, Primary, Myocardial Diseases, Secondary, Cardiomyopathies, Lung diseases, Mental disorders, Cardiovascular Diseases, Inflammatory Bowel Diseases, Stomach Neoplasms, Chronic Kidney Diseases" />
          <attvalue for="9" value="Icatibant, Labradimil, Anatibant" />
          <attvalue for="10" value="https://www.drugbank.ca/polypeptides/P30411" />
          <attvalue for="11" value="B2 bradykinin receptor" />
          <attvalue for="12" value="https://cdn.rcsb.org/images/structures/ot/not available/not available_model-1.jpeg" />
          <attvalue for="13" value="Target" />
          <attvalue for="14" value="1" />
          <attvalue for="15" value="0.0008488964346349745" />
          <attvalue for="16" value="0.0" />
          <attvalue for="17" value="2.845100385584694e-41" />
          <attvalue for="18" value="0" />
          <attvalue for="19" value="88" />
          <attvalue for="20" value="#12EAEA" />
          <attvalue for="21" value="#0EBEBE" />
        </attvalues>
      </node>
      <node id="Aminopeptidase N" label="Aminopeptidase N">
        <attvalues>
          <attvalue for="0" value="ANPEP" />
          <attvalue for="1" value="P15144" />
          <attvalue for="2" value="4FYS" />
          <attvalue for="3" value="Humans" />
          <attvalue for="4" value="Enzyme" />
          <attvalue for="5" value="Protease" />
          <attvalue for="6" value="Cell membrane" />
          <attvalue for="7" value="GGT6" />
          <attvalue for="8" value="Malignant Neoplasms, Primary malignant neoplasm, Cardiovascular Diseases, Diabetes Mellitus, Hypertensive disease, Secondary Neoplasm, Dystonia Disorders, Adenocarcinoma, Lymphoma, MYELODYSPLASTIC SYNDROME, Hematologic Neoplasms, Neurodegenerative Disorders, Sarcoma, Sarcoma of soft tissue, Autoimmune Diseases, Carcinoma, Congenital chromosomal disease, Cognition Disorders, Drug abuse, Herpes Simplex Infections, Liver diseases, Lung Neoplasms, Lymphoproliferative Disorders, Mycosis Fungoides, nervous system disorder, Retinal Diseases, B-Cell Lymphomas, Dyslipidemias, Parkinsonian Disorders, Hematopoietic Neoplasms, Nasal infection, Cardiomyopathies, Eosinophilic disorder, Chronic Kidney Diseases, Infection" />
          <attvalue for="9" value="Ezetimibe, Icatibant, Human calcitonin" />
          <attvalue for="10" value="https://www.drugbank.ca/polypeptides/P15144" />
          <attvalue for="11" value="Aminopeptidase N" />
          <attvalue for="12" value="https://cdn.rcsb.org/images/structures/fy/4fys/4fys_assembly-1.jpeg" />
          <attvalue for="13" value="Target" />
          <attvalue for="14" value="1" />
          <attvalue for="15" value="0.0008488964346349745" />
          <attvalue for="16" value="0.0" />
          <attvalue for="17" value="2.845100385584694e-41" />
          <attvalue for="18" value="0" />
          <attvalue for="19" value="0" />
          <attvalue for="20" value="#12EAEA" />
          <attvalue for="21" value="#0EBEBE" />
        </attvalues>
      </node>
      <node id="Nuclear receptor subfamily 0 group B member 1" label="Nuclear receptor subfamily 0 group B member 1">
        <attvalues>
          <attvalue for="0" value="NR0B1" />
          <attvalue for="1" value="P51843" />
          <attvalue for="2" value="4RWV" />
          <attvalue for="3" value="Humans" />
          <attvalue for="4" value="Transcription factor" />
          <attvalue for="5" value="Nuclear receptor" />
          <attvalue for="6" value="Nucleus" />
          <attvalue for="7" value="NR5A1, AR, ESR1, ESR2" />
          <attvalue for="8" value="Inflammatory Bowel Diseases, Colonic Neoplasms, Colorectal Neoplasms, Carcinoma, Sex Differentiation Disorders, Intellectual Disability, Developmental Disabilities, Immunologic Deficiency Syndromes, Pituitary Diseases, Congenital Abnormality, Adenocarcinoma, Tumors of Adrenal Cortex, Adrenal Gland Neoplasms, Autoimmune Diseases, Endometrial Neoplasms, Gastrointestinal Diseases, Hypertensive disease, Intestinal Neoplasms, Precancerous Conditions, Dermatologic disorders, B-Cell Lymphomas, Neuropathy, Mammary Neoplasms" />
          <attvalue for="9" value="Dexamethasone, Dexamethasone acetate" />
          <attvalue for="10" value="https://www.drugbank.ca/polypeptides/P51843" />
          <attvalue for="11" value="Nuclear receptor subfamily 0 group B member 1" />
          <attvalue for="12" value="https://cdn.rcsb.org/images/structures/rw/4rwv/4rwv_assembly-1.jpeg" />
          <attvalue for="13" value="Target" />
          <attvalue for="14" value="4" />
          <attvalue for="15" value="0.28711763215085906" />
          <attvalue for="16" value="0.0" />
          <attvalue for="17" value="1.3612888620878886e-05" />
          <attvalue for="18" value="1.0" />
          <attvalue for="19" value="0" />
          <attvalue for="20" value="#12EAEA" />
          <attvalue for="21" value="#0EBEBE" />
        </attvalues>
      </node>
      <node id="Vasopressin V2 receptor" label="Vasopressin V2 receptor">
        <attvalues>
          <attvalue for="0" value="AVPR2" />
          <attvalue for="1" value="P30518" />
          <attvalue for="2" value="6U1N" />
          <attvalue for="3" value="Humans" />
          <attvalue for="4" value="Membrane receptor" />
          <attvalue for="5" value="Family A G protein-coupled receptor" />
          <attvalue for="6" value="Cell membrane" />
          <attvalue for="7" value="AVP, ARRB1, ARRB2, GNAS, GNG2, GNB1" />
          <attvalue for="8" value="Growth Disorders, Cardiomyopathies, Primary, Myocardial Diseases, Secondary, Cardiomyopathies, Hypertensive disease, Intellectual Disability, Neoplasms, Polycystic Kidney Diseases, Adrenal Gland Neoplasms, Mental disorders, Malignant Neoplasms, Congenital chromosomal disease, Diabetes Mellitus, Prostatic Neoplasms, Disorder of cervical spine, Primary malignant neoplasm, Chronic Kidney Diseases" />
          <attvalue for="9" value="Vasopressin, Conivaptan, Terlipressin, M0002, OPC-51803, Tolvaptan, Desmopressin, Atosiban, Lypressin, Demeclocycline" />
          <attvalue for="10" value="https://www.drugbank.ca/polypeptides/P30518" />
          <attvalue for="11" value="Vasopressin V2 receptor" />
          <attvalue for="12" value="https://cdn.rcsb.org/images/structures/u1/6u1n/6u1n_assembly-1.jpeg" />
          <attvalue for="13" value="Target" />
          <attvalue for="14" value="0" />
          <attvalue for="15" value="0.0" />
          <attvalue for="16" value="0.0" />
          <attvalue for="17" value="1.0853196661318566e-46" />
          <attvalue for="18" value="0" />
          <attvalue for="19" value="0" />
          <attvalue for="20" value="#12EAEA" />
          <attvalue for="21" value="#0EBEBE" />
        </attvalues>
      </node>
      <node id="Group IIE secretory phospholipase A2" label="Group IIE secretory phospholipase A2">
        <attvalues>
          <attvalue for="0" value="PLA2G2E" />
          <attvalue for="1" value="Q9NZK7" />
          <attvalue for="2" value="5WZO" />
          <attvalue for="3" value="Humans" />
          <attvalue for="4" value="Enzyme" />
          <attvalue for="5" value="Hydrolase" />
          <attvalue for="6" value="Secreted" />
          <attvalue for="7" value="" />
          <attvalue for="8" value="" />
          <attvalue for="9" value="1,4-Butanediol, P-Anisic Acid, Oxyphenbutazone, Glycerin, Aminosalicylic acid, Licofelone, (R)-Atenolol, 9-Hydroxy-8-Methoxy-6-Nitro-Phenanthrol[3,4-D][1,3]Dioxole-5-Carboxylic Acid, (2E)-1-[2-hydroxy-4-methoxy-5-(3-methylbut-2-en-1-yl)phenyl]-3-(4-hydroxyphenyl)prop-2-en-1-one, Indoleacetic acid, (2-CARBAMOYLMETHYL-5-PROPYL-OCTAHYDRO-INDOL-7-YL)ACETIC ACID, Indolepropionic acid, Nimesulide, 3-{3-[(DIMETHYLAMINO)METHYL]-1H-INDOL-7-YL}PROPAN-1-OL, N-Tridecanoic Acid" />
          <attvalue for="10" value="https://www.drugbank.ca/polypeptides/Q9NZK7" />
          <attvalue for="11" value="Group IIE secretory phospholipase A2" />
          <attvalue for="12" value="https://cdn.rcsb.org/images/structures/wz/5wzo/5wzo_assembly-1.jpeg" />
          <attvalue for="13" value="Target" />
          <attvalue for="14" value="2" />
          <attvalue for="15" value="0.2852336581866146" />
          <attvalue for="16" value="0.0" />
          <attvalue for="17" value="1.0655701535240078e-05" />
          <attvalue for="18" value="1.0" />
          <attvalue for="19" value="74" />
          <attvalue for="20" value="#12EAEA" />
          <attvalue for="21" value="#0EBEBE" />
        </attvalues>
      </node>
      <node id="Lactotransferrin" label="Lactotransferrin">
        <attvalues>
          <attvalue for="0" value="LTF" />
          <attvalue for="1" value="P02788" />
          <attvalue for="2" value="2PMS" />
          <attvalue for="3" value="Humans" />
          <attvalue for="4" value="Not Available" />
          <attvalue for="5" value="Not Available" />
          <attvalue for="6" value="Secreted" />
          <attvalue for="7" value="LYZ, DEFA4, LCN2, TCN1, CLU, HP, ELANE, PGLYRP1" />
          <attvalue for="8" value="Malignant Neoplasms, Colonic Neoplasms, Hypertensive disease, Arthropathy, Liver neoplasms, Benign Neoplasm, Candida infection of genital region, Primary malignant neoplasm, Mammary Neoplasms, Breast Diseases, Shigella Infections, Escherichia coli Infections, Herpes Simplex Infections, Intestinal Diseases, Kidney Diseases, Lung Neoplasms, Dyslipidemias, Infection" />
          <attvalue for="9" value="3h-Indole-5,6-Diol, Nitrilotriacetic acid, alpha-D-Fucopyranose, (R)-Atenolol, Lauric acid, Nimesulide, Parecoxib, Rose bengal" />
          <attvalue for="10" value="https://www.drugbank.ca/polypeptides/P02788" />
          <attvalue for="11" value="Lactotransferrin" />
          <attvalue for="12" value="https://cdn.rcsb.org/images/structures/pm/2pms/2pms_assembly-1.jpeg" />
          <attvalue for="13" value="Target" />
          <attvalue for="14" value="2" />
          <attvalue for="15" value="0.2852336581866146" />
          <attvalue for="16" value="0.0" />
          <attvalue for="17" value="1.0655701535240078e-05" />
          <attvalue for="18" value="1.0" />
          <attvalue for="19" value="0" />
          <attvalue for="20" value="#12EAEA" />
          <attvalue for="21" value="#0EBEBE" />
        </attvalues>
      </node>
      <node id="50S ribosomal protein L10" label="50S ribosomal protein L10">
        <attvalues>
          <attvalue for="0" value="rplJ" />
          <attvalue for="1" value="P0A7J6" />
          <attvalue for="2" value="4V6N" />
          <attvalue for="3" value="Shigella flexneri" />
          <attvalue for="4" value="Not Available" />
          <attvalue for="5" value="Not Available" />
          <attvalue for="6" value="Not Available" />
          <attvalue for="7" value="" />
          <attvalue for="8" value="Shigella flexneri" />
          <attvalue for="9" value="Roxithromycin, Clarithromycin, Lincomycin, Quinupristin" />
          <attvalue for="10" value="https://www.drugbank.ca/polypeptides/P0A7J6" />
          <attvalue for="11" value="50S ribosomal protein L10" />
          <attvalue for="12" value="https://cdn.rcsb.org/images/structures/v6/4v6n/4v6n_assembly-1.jpeg" />
          <attvalue for="13" value="Target" />
          <attvalue for="14" value="4" />
          <attvalue for="15" value="0.25443142819806885" />
          <attvalue for="16" value="0.0014583420482854037" />
          <attvalue for="17" value="3.3498725196854456e-06" />
          <attvalue for="18" value="0.5" />
          <attvalue for="19" value="198" />
          <attvalue for="20" value="#12EAEA" />
          <attvalue for="21" value="#0EBEBE" />
        </attvalues>
      </node>
      <node id="Sodium channel protein type 10 subunit alpha" label="Sodium channel protein type 10 subunit alpha">
        <attvalues>
          <attvalue for="0" value="SCN10A" />
          <attvalue for="1" value="Q9Y5Y9" />
          <attvalue for="2" value="Not Available" />
          <attvalue for="3" value="Humans" />
          <attvalue for="4" value="Ion channel" />
          <attvalue for="5" value="Voltage-gated ion channel" />
          <attvalue for="6" value="Membrane" />
          <attvalue for="7" value="SCN1B, SCN3B, SCN2B" />
          <attvalue for="8" value="Hypertensive disease, Malignant Neoplasms, Conduction disorder of the heart, Primary malignant neoplasm, Inflammatory Bowel Diseases, Neoplasms, Mental disorders, Cerebellar Diseases, Diabetes Mellitus, Heart Diseases, Hematologic Neoplasms" />
          <attvalue for="9" value="Ropivacaine, Bupivacaine, Dyclonine, Procaine, Proparacaine, Oxybuprocaine, Mepivacaine, Levobupivacaine, Benzocaine, Chloroprocaine, Lidocaine, Hexylcaine, Cinchocaine, Lacosamide, Orphenadrine, Cocaine, Valproic acid, Brivaracetam, Fish oil, Dichlorobenzyl alcohol, Ranolazine, Oxcarbazepine, Carbamazepine, Topiramate, Lamotrigine, Pentoxyverine, Bioallethrin, Propoxycaine, Amylocaine, Pramocaine, Tetracaine, Promethazine" />
          <attvalue for="10" value="https://www.drugbank.ca/polypeptides/Q9Y5Y9" />
          <attvalue for="11" value="Sodium channel protein type 10 subunit alpha" />
          <attvalue for="12" value="https://cdn.rcsb.org/images/structures/ot/not available/not available_model-1.jpeg" />
          <attvalue for="13" value="Target" />
          <attvalue for="14" value="24" />
          <attvalue for="15" value="0.33144955781654645" />
          <attvalue for="16" value="0.0009250219868731248" />
          <attvalue for="17" value="0.0001970284400364454" />
          <attvalue for="18" value="0.8043478260869565" />
          <attvalue for="19" value="440" />
          <attvalue for="20" value="#12EAEA" />
          <attvalue for="21" value="#0EBEBE" />
        </attvalues>
      </node>
      <node id="Sodium channel protein type 9 subunit alpha" label="Sodium channel protein type 9 subunit alpha">
        <attvalues>
          <attvalue for="0" value="SCN9A" />
          <attvalue for="1" value="Q15858" />
          <attvalue for="2" value="6J8G" />
          <attvalue for="3" value="Humans" />
          <attvalue for="4" value="Ion channel" />
          <attvalue for="5" value="Voltage-gated ion channel" />
          <attvalue for="6" value="Membrane" />
          <attvalue for="7" value="SCN1B, SCN2A, SCN3A, SCN4B, SCN2B, SCN3B" />
          <attvalue for="8" value="Herpesviridae Infections, Peripheral Nervous System Diseases, Hereditary Sensory and Autonomic Neuropathies, Prostatic Neoplasms, Autonomic nervous system disorders, Malignant Neoplasms, Peripheral Neuropathy, Somatoform Disorder, Neuropathy, Primary malignant neoplasm" />
          <attvalue for="9" value="Lidocaine, Lacosamide, Zonisamide, Rufinamide, Cocaine, Valproic acid, Brivaracetam, Fish oil, Dichlorobenzyl alcohol, Ranolazine, Oxcarbazepine, Carbamazepine, Topiramate, Lamotrigine, Pentoxyverine, Bioallethrin, Propoxycaine, Amylocaine, Pramocaine, Tetracaine, Promethazine" />
          <attvalue for="10" value="https://www.drugbank.ca/polypeptides/Q15858" />
          <attvalue for="11" value="Sodium channel protein type 9 subunit alpha" />
          <attvalue for="12" value="https://cdn.rcsb.org/images/structures/j8/6j8g/6j8g_assembly-1.jpeg" />
          <attvalue for="13" value="Target" />
          <attvalue for="14" value="24" />
          <attvalue for="15" value="0.33144955781654645" />
          <attvalue for="16" value="0.0009250219868731248" />
          <attvalue for="17" value="0.0001970284400364454" />
          <attvalue for="18" value="0.8043478260869565" />
          <attvalue for="19" value="428" />
          <attvalue for="20" value="#12EAEA" />
          <attvalue for="21" value="#0EBEBE" />
        </attvalues>
      </node>
      <node id="Sodium channel protein type 5 subunit alpha" label="Sodium channel protein type 5 subunit alpha">
        <attvalues>
          <attvalue for="0" value="SCN5A" />
          <attvalue for="1" value="Q14524" />
          <attvalue for="2" value="4DCK" />
          <attvalue for="3" value="Humans" />
          <attvalue for="4" value="Ion channel" />
          <attvalue for="5" value="Voltage-gated ion channel" />
          <attvalue for="6" value="Membrane" />
          <attvalue for="7" value="SCN1B, ANK3, SCN3B, SCN2B, SCN4B, ANK2, CALM1, CALM3, NFASC" />
          <attvalue for="8" value="Cardiomyopathy, Dilated, Cardiomyopathies, Multiple congenital anomalies, Conduction disorder of the heart, Heart Diseases, Cardiovascular Diseases, Congenital Heart Defects, Congenital heart disease, Neurofibromatoses, Cardiac defects, Sleep Disorders, Mammary Neoplasms" />
          <attvalue for="9" value="Indecainide, Phenytoin, Disopyramide, Lidocaine, Mexiletine, Hexylcaine, Cinchocaine, Mephenytoin, Moricizine, Riluzole, Prilocaine, Ethotoin, Benzonatate, Quinidine, Procainamide, Tocainide, Propafenone, Flecainide, Encainide, Fosphenytoin, Aprindine, Zonisamide, Ajmaline, Quinidine barbiturate, Vernakalant, Isavuconazole, Dronedarone, Cocaine, Valproic acid, Brivaracetam, Fish oil, Dichlorobenzyl alcohol, Ranolazine, Oxcarbazepine, Carbamazepine, Topiramate, Lamotrigine, Pentoxyverine, Bioallethrin, Propoxycaine, Amylocaine, Pramocaine, Tetracaine, Promethazine" />
          <attvalue for="10" value="https://www.drugbank.ca/polypeptides/Q14524" />
          <attvalue for="11" value="Sodium channel protein type 5 subunit alpha" />
          <attvalue for="12" value="https://cdn.rcsb.org/images/structures/dc/4dck/4dck_assembly-1.jpeg" />
          <attvalue for="13" value="Target" />
          <attvalue for="14" value="24" />
          <attvalue for="15" value="0.33144955781654645" />
          <attvalue for="16" value="0.0009250219868731248" />
          <attvalue for="17" value="0.0001970284400364454" />
          <attvalue for="18" value="0.8043478260869565" />
          <attvalue for="19" value="417" />
          <attvalue for="20" value="#12EAEA" />
          <attvalue for="21" value="#0EBEBE" />
        </attvalues>
      </node>
      <node id="Sodium channel protein type 4 subunit alpha" label="Sodium channel protein type 4 subunit alpha">
        <attvalues>
          <attvalue for="0" value="SCN4A" />
          <attvalue for="1" value="P35499" />
          <attvalue for="2" value="6AGF" />
          <attvalue for="3" value="Humans" />
          <attvalue for="4" value="Ion channel" />
          <attvalue for="5" value="Voltage-gated ion channel" />
          <attvalue for="6" value="Membrane" />
          <attvalue for="7" value="SCN2A, SCN3A, SCN1B, SCN4B, SCN2B, SCN3B" />
          <attvalue for="8" value="Congenital myopathy (disorder), Myotonic Disorders, Myopathy, Deglutition Disorders, Atrial Septal Defects, Ventricular Septal Defects, MYELODYSPLASTIC SYNDROME, Neuromuscular Diseases, Peripheral Neuropathy, Encephalopathies, Disorder of purine metabolism, Disorder of fatty acid metabolism, Peripheral Nervous System Diseases" />
          <attvalue for="9" value="Flecainide, Zonisamide, Propofol, Parachlorophenol, Lidocaine, Diclofenac, Cocaine, Valproic acid, Brivaracetam, Fish oil, Dichlorobenzyl alcohol, Ranolazine, Oxcarbazepine, Carbamazepine, Topiramate, Lamotrigine, Pentoxyverine, Bioallethrin, Propoxycaine, Amylocaine, Pramocaine, Tetracaine, Promethazine" />
          <attvalue for="10" value="https://www.drugbank.ca/polypeptides/P35499" />
          <attvalue for="11" value="Sodium channel protein type 4 subunit alpha" />
          <attvalue for="12" value="https://cdn.rcsb.org/images/structures/ag/6agf/6agf_assembly-1.jpeg" />
          <attvalue for="13" value="Target" />
          <attvalue for="14" value="40" />
          <attvalue for="15" value="0.3345102693931517" />
          <attvalue for="16" value="0.009789778087536864" />
          <attvalue for="17" value="0.0001970825852769082" />
          <attvalue for="18" value="0.45897435897435895" />
          <attvalue for="19" value="541" />
          <attvalue for="20" value="#12EAEA" />
          <attvalue for="21" value="#0EBEBE" />
        </attvalues>
      </node>
      <node id="Proteinase-activated receptor 1" label="Proteinase-activated receptor 1">
        <attvalues>
          <attvalue for="0" value="F2R" />
          <attvalue for="1" value="P25116" />
          <attvalue for="2" value="3LU9" />
          <attvalue for="3" value="Humans" />
          <attvalue for="4" value="Membrane receptor" />
          <attvalue for="5" value="Family A G protein-coupled receptor" />
          <attvalue for="6" value="Cell membrane" />
          <attvalue for="7" value="F2, PROCR, SNX1, GNA13, GNAQ" />
          <attvalue for="8" value="Hepatitis, Stomach Neoplasms, Hypertensive disease, Neoplasms, Prostatic Neoplasms, Cerebrovascular accident, Blood Coagulation Disorders, Secondary Neoplasm, Adenocarcinoma, Virus Diseases, Polyendocrinopathies, Autoimmune, Congenital chromosomal disease, Diabetes Mellitus, Lung Neoplasms, Periodontal Diseases, Neurodegenerative Disorders, Peripheral Arterial Diseases, Adenoma, Anxiety Disorders, Autoimmune Diseases, Bone Marrow Diseases, Brain Diseases, CNS disorder, Colonic Neoplasms, Esophageal Neoplasms, Gastrointestinal Neoplasms, Giant Cell Tumors, Immunologic Deficiency Syndromes, Intestinal Neoplasms, Kidney Diseases, Liver neoplasms, Lung diseases, Neoplasms, Vascular Tissue, nervous system disorder, Dermatologic disorders, Spinal Cord Diseases, Vascular Diseases, B-Cell Lymphomas, Complications of Diabetes Mellitus, Pneumonia due to Gram negative bacteria, Sarcoma, Inflammatory disorder, MYELODYSPLASTIC SYNDROME, Infection, Malignant neoplasm of soft tissue" />
          <attvalue for="9" value="Streptokinase, SR-123781A, Vorapaxar, Thrombin" />
          <attvalue for="10" value="https://www.drugbank.ca/polypeptides/P25116" />
          <attvalue for="11" value="Proteinase-activated receptor 1" />
          <attvalue for="12" value="https://cdn.rcsb.org/images/structures/lu/3lu9/3lu9_assembly-1.jpeg" />
          <attvalue for="13" value="Target" />
          <attvalue for="14" value="9" />
          <attvalue for="15" value="0.007640067911714771" />
          <attvalue for="16" value="0.0" />
          <attvalue for="17" value="1.0853196661318568e-28" />
          <attvalue for="18" value="1.0" />
          <attvalue for="19" value="363" />
          <attvalue for="20" value="#12EAEA" />
          <attvalue for="21" value="#0EBEBE" />
        </attvalues>
      </node>
      <node id="Proteinase-activated receptor 4" label="Proteinase-activated receptor 4">
        <attvalues>
          <attvalue for="0" value="F2RL3" />
          <attvalue for="1" value="Q96RI0" />
          <attvalue for="2" value="3QDZ" />
          <attvalue for="3" value="Humans" />
          <attvalue for="4" value="Membrane receptor" />
          <attvalue for="5" value="Family A G protein-coupled receptor" />
          <attvalue for="6" value="Cell membrane" />
          <attvalue for="7" value="F2" />
          <attvalue for="8" value="Malignant Neoplasms, Primary malignant neoplasm, Cardiovascular Diseases, Diabetes Mellitus, Prostatic Neoplasms, Cerebrovascular accident, Autoimmune Diseases, Mental disorders, Blood Coagulation Disorders, Esophageal Neoplasms, Hypertensive disease, Immunologic Deficiency Syndromes, Lung Neoplasms, Vascular Diseases, Virus Diseases, Central Nervous System Neoplasms, Hantavirus Infections, Neurodegenerative Disorders, Secondary Neoplasm" />
          <attvalue for="9" value="Thrombin" />
          <attvalue for="10" value="https://www.drugbank.ca/polypeptides/Q96RI0" />
          <attvalue for="11" value="Proteinase-activated receptor 4" />
          <attvalue for="12" value="https://cdn.rcsb.org/images/structures/qd/3qdz/3qdz_assembly-1.jpeg" />
          <attvalue for="13" value="Target" />
          <attvalue for="14" value="9" />
          <attvalue for="15" value="0.007640067911714771" />
          <attvalue for="16" value="0.0" />
          <attvalue for="17" value="1.0853196661318568e-28" />
          <attvalue for="18" value="1.0" />
          <attvalue for="19" value="344" />
          <attvalue for="20" value="#12EAEA" />
          <attvalue for="21" value="#0EBEBE" />
        </attvalues>
      </node>
      <node id="Coagulation factor XI" label="Coagulation factor XI">
        <attvalues>
          <attvalue for="0" value="F11" />
          <attvalue for="1" value="P03951" />
          <attvalue for="2" value="5I25" />
          <attvalue for="3" value="Humans" />
          <attvalue for="4" value="Enzyme" />
          <attvalue for="5" value="Protease" />
          <attvalue for="6" value="Secreted" />
          <attvalue for="7" value="F8, SERPINC1, KNG1, F2, F9, F12, GP1BA, SERPINA5, SERPIND1, PROC" />
          <attvalue for="8" value="Hypertensive disease, Coagulation factor deficiency syndrome, Neoplasms, Cardiovascular Diseases, Diabetes Mellitus, Peripheral Arterial Diseases, Malignant Neoplasms, Migraine Disorders, Congenital Disorders of Glycosylation, Primary malignant neoplasm" />
          <attvalue for="9" value="Coagulation Factor IX (Recombinant), 3-Hydroxypropyl 3-[(7-carbamimidoyl-1-naphthyl)carbamoyl]benzenesulfonate, (1R)-2-[(Diaminomethylene)amino]-1-{4-[(4R)-4-(hydroxymethyl)-1,3,2-dioxaborolan-2-yl]phenyl}ethyl nicotinate, (R)-1-(4-(4-(Hydroxymethyl)-1,3,2-dioxaborolan-2-YL)phenethyl)guanidine, 6-CARBAMIMIDOYL-4-(3-HYDROXY-2-METHYL-BENZOYLAMINO)-NAPHTHALENE-2-CARBOXYLIC ACID METHYL ESTER, (R)-1-(4-(4-(Hydroxymethyl)-1,3,2-dioxaborolan-2-YL)phenyl)guanidine, N-(7-CARBAMIMIDOYL-NAPHTHALEN-1-YL)-3-HYDROXY-2-METHYL-BENZAMIDE, 4-METHYL-PENTANOIC ACID {1-[4-GUANIDINO-1-(THIAZOLE-2-CARBONYL)-BUTYLCARBAMOYL]-2-METHYL-PROPYL}-AMIDE, (R)-1-(4-(4-(hydroxymethyl)-1,3,2-dioxaborolan-2-yl)benzyl)guanidine, Conestat alfa, Human C1-esterase inhibitor, Coagulation Factor IX Human, Human thrombin, Thrombin, Zinc chloride, Zinc sulfate, unspecified form" />
          <attvalue for="10" value="https://www.drugbank.ca/polypeptides/P03951" />
          <attvalue for="11" value="Coagulation factor XI" />
          <attvalue for="12" value="https://cdn.rcsb.org/images/structures/i2/5i25/5i25_assembly-1.jpeg" />
          <attvalue for="13" value="Target" />
          <attvalue for="14" value="9" />
          <attvalue for="15" value="0.007640067911714771" />
          <attvalue for="16" value="0.0" />
          <attvalue for="17" value="1.0853196661318568e-28" />
          <attvalue for="18" value="1.0" />
          <attvalue for="19" value="315" />
          <attvalue for="20" value="#12EAEA" />
          <attvalue for="21" value="#0EBEBE" />
        </attvalues>
      </node>
      <node id="Coagulation factor XIII A chain" label="Coagulation factor XIII A chain">
        <attvalues>
          <attvalue for="0" value="F13A1" />
          <attvalue for="1" value="P00488" />
          <attvalue for="2" value="1EVU" />
          <attvalue for="3" value="Humans" />
          <attvalue for="4" value="Enzyme" />
          <attvalue for="5" value="Aminoacyltransferase" />
          <attvalue for="6" value="Cytoplasm" />
          <attvalue for="7" value="F13B, FGA, FGG, F2, FGB, FN1, SERPINF2, VWF" />
          <attvalue for="8" value="Antibody measurement (procedure), Neoplasms, Cerebrovascular accident, Blood Coagulation Disorders, Malignant Neoplasms, Cardiovascular Diseases, Cerebrovascular Disorders, Degenerative disorder, Primary malignant neoplasm, Secondary Neoplasm" />
          <attvalue for="9" value="N-Acetyl-Serine, L-Glutamine, Prothrombin, Anti-inhibitor coagulant complex, Human thrombin, Thrombin" />
          <attvalue for="10" value="https://www.drugbank.ca/polypeptides/P00488" />
          <attvalue for="11" value="Coagulation factor XIII A chain" />
          <attvalue for="12" value="https://cdn.rcsb.org/images/structures/ev/1evu/1evu_assembly-1.jpeg" />
          <attvalue for="13" value="Target" />
          <attvalue for="14" value="9" />
          <attvalue for="15" value="0.007640067911714771" />
          <attvalue for="16" value="0.0" />
          <attvalue for="17" value="1.0853196661318568e-28" />
          <attvalue for="18" value="1.0" />
          <attvalue for="19" value="291" />
          <attvalue for="20" value="#12EAEA" />
          <attvalue for="21" value="#0EBEBE" />
        </attvalues>
      </node>
      <node id="Coagulation factor XIII B chain" label="Coagulation factor XIII B chain">
        <attvalues>
          <attvalue for="0" value="F13B" />
          <attvalue for="1" value="P05160" />
          <attvalue for="2" value="Not Available" />
          <attvalue for="3" value="Humans" />
          <attvalue for="4" value="Not Available" />
          <attvalue for="5" value="Not Available" />
          <attvalue for="6" value="Secreted" />
          <attvalue for="7" value="FGA, F13A1, FGB, FGG, SERPINC1" />
          <attvalue for="8" value="Degenerative disorder" />
          <attvalue for="9" value="Zinc, Catridecacog, Human thrombin, Thrombin, Zinc acetate" />
          <attvalue for="10" value="https://www.drugbank.ca/polypeptides/P05160" />
          <attvalue for="11" value="Coagulation factor XIII B chain" />
          <attvalue for="12" value="https://cdn.rcsb.org/images/structures/ot/not available/not available_model-1.jpeg" />
          <attvalue for="13" value="Target" />
          <attvalue for="14" value="9" />
          <attvalue for="15" value="0.007640067911714771" />
          <attvalue for="16" value="0.0" />
          <attvalue for="17" value="1.0853196661318568e-28" />
          <attvalue for="18" value="1.0" />
          <attvalue for="19" value="262" />
          <attvalue for="20" value="#12EAEA" />
          <attvalue for="21" value="#0EBEBE" />
        </attvalues>
      </node>
```
