## Supplementary Graph Data for "COVIDrugNet: a network-based web tool to investigate the drugs currently in clinical trial to contrast COVID-19": target_projection.gexf (part 2 of 12)

```
      <node id="Fibrinogen alpha chain" label="Fibrinogen alpha chain">
        <attvalues>
          <attvalue for="0" value="FGA" />
          <attvalue for="1" value="P02671" />
          <attvalue for="2" value="1N86" />
          <attvalue for="3" value="Humans" />
          <attvalue for="4" value="Secreted protein" />
          <attvalue for="5" value="Not Available" />
          <attvalue for="6" value="Secreted" />
          <attvalue for="7" value="F2, FGG, FGB, SERPINC1, HRG, F13B, AHSG, APOA1, ITIH2, AMELX" />
          <attvalue for="8" value="Kidney Diseases, Drug toxicity, Mouth Neoplasms, Adverse reaction to drug, Malignant neoplasm of mouth, Hypertensive disease, Nephrotic Syndrome, Cardiovascular Diseases, Cerebrovascular Disorders, Lung Neoplasms, Metabolic Diseases, Vascular Diseases, Pervasive Development Disorder, Cardiomyopathies" />
          <attvalue for="9" value="Alteplase, Reteplase, Anistreplase, Tenecteplase, Alfimeprase, Ancrod, EP-2104R, Lanoteplase, Prothrombin, Anti-inhibitor coagulant complex, Zinc, Thrombin alfa, Human thrombin, Thrombin, Zinc acetate, Zinc chloride, Zinc sulfate, unspecified form, Sucralfate" />
          <attvalue for="10" value="https://www.drugbank.ca/polypeptides/P02671" />
          <attvalue for="11" value="Fibrinogen alpha chain" />
          <attvalue for="12" value="https://cdn.rcsb.org/images/structures/n8/1n86/1n86_assembly-1.jpeg" />
          <attvalue for="13" value="Target" />
          <attvalue for="14" value="9" />
          <attvalue for="15" value="0.007640067911714771" />
          <attvalue for="16" value="0.0" />
          <attvalue for="17" value="1.0853196661318568e-28" />
          <attvalue for="18" value="1.0" />
          <attvalue for="19" value="224" />
          <attvalue for="20" value="#12EAEA" />
          <attvalue for="21" value="#0EBEBE" />
        </attvalues>
      </node>
      <node id="Fibrinogen beta chain" label="Fibrinogen beta chain">
        <attvalues>
          <attvalue for="0" value="FGB" />
          <attvalue for="1" value="P02675" />
          <attvalue for="2" value="1FZG" />
          <attvalue for="3" value="Humans" />
          <attvalue for="4" value="Secreted protein" />
          <attvalue for="5" value="Not Available" />
          <attvalue for="6" value="Secreted" />
          <attvalue for="7" value="FGG, FGA, F2, SERPINC1, HRG, PLG, F13B, AHSG, SERPIND1, ALB" />
          <attvalue for="8" value="Cardiovascular Diseases, Cerebrovascular accident, Hypertensive disease, Carotid Artery Diseases, Cerebrovascular Disorders, Diabetes Mellitus, Inflammatory Bowel Diseases, Periodontal Diseases, Vascular Diseases, Peripheral Vascular Diseases, Peripheral Arterial Diseases" />
          <attvalue for="9" value="Alfimeprase, Prothrombin, Anti-inhibitor coagulant complex, Thrombin alfa, Human thrombin, Thrombin, Sucralfate" />
          <attvalue for="10" value="https://www.drugbank.ca/polypeptides/P02675" />
          <attvalue for="11" value="Fibrinogen beta chain" />
          <attvalue for="12" value="https://cdn.rcsb.org/images/structures/fz/1fzg/1fzg_assembly-1.jpeg" />
          <attvalue for="13" value="Target" />
          <attvalue for="14" value="9" />
          <attvalue for="15" value="0.007640067911714771" />
          <attvalue for="16" value="0.0" />
          <attvalue for="17" value="1.0853196661318568e-28" />
          <attvalue for="18" value="1.0" />
          <attvalue for="19" value="179" />
          <attvalue for="20" value="#12EAEA" />
          <attvalue for="21" value="#0EBEBE" />
        </attvalues>
      </node>
      <node id="Fibrinogen gamma chain" label="Fibrinogen gamma chain">
        <attvalues>
          <attvalue for="0" value="FGG" />
          <attvalue for="1" value="P02679" />
          <attvalue for="2" value="3GHG" />
          <attvalue for="3" value="Humans" />
          <attvalue for="4" value="Secreted protein" />
          <attvalue for="5" value="Not Available" />
          <attvalue for="6" value="Secreted" />
          <attvalue for="7" value="FGA, FGB, F2, SERPINC1, AHSG, ITIH2, APOA1, HRG, PLG, ALB" />
          <attvalue for="8" value="Stomach Neoplasms, Cardiovascular Diseases, Malignant Neoplasms, Kidney Diseases, Prostatic Neoplasms, Vascular Diseases, Encephalopathies, Storage disease, Primary malignant neoplasm, Thrombotic Microangiopathies" />
          <attvalue for="9" value="Thrombin alfa, Human thrombin, Thrombin, Sucralfate" />
          <attvalue for="10" value="https://www.drugbank.ca/polypeptides/P02679" />
          <attvalue for="11" value="Fibrinogen gamma chain" />
          <attvalue for="12" value="https://cdn.rcsb.org/images/structures/gh/3ghg/3ghg_assembly-1.jpeg" />
          <attvalue for="13" value="Target" />
          <attvalue for="14" value="9" />
          <attvalue for="15" value="0.007640067911714771" />
          <attvalue for="16" value="0.0" />
          <attvalue for="17" value="1.0853196661318568e-28" />
          <attvalue for="18" value="1.0" />
          <attvalue for="19" value="122" />
          <attvalue for="20" value="#12EAEA" />
          <attvalue for="21" value="#0EBEBE" />
        </attvalues>
      </node>
      <node id="Coagulation factor V" label="Coagulation factor V">
        <attvalues>
          <attvalue for="0" value="F5" />
          <attvalue for="1" value="P12259" />
          <attvalue for="2" value="3P6Z" />
          <attvalue for="3" value="Humans" />
          <attvalue for="4" value="Secreted protein" />
          <attvalue for="5" value="Not Available" />
          <attvalue for="6" value="Secreted" />
          <attvalue for="7" value="F2, F10, SERPINC1, MMRN1, PROS1, PROC, PLG, F3" />
          <attvalue for="8" value="Colonic Neoplasms, Peripheral Arterial Diseases, Polyendocrinopathies, Autoimmune, Migraine Disorders, Myeloproliferative disease, Peripheral Vascular Diseases, Thrombotic Microangiopathies, Arterial Occlusive Diseases, Hemorrhagic Disorders, Urinary tract infection, Disorder of vein, Blood Coagulation Disorders, Inherited, Venoocclusive disease, Congenital Abnormality, Autoimmune Diseases, Carotid Artery Diseases, Cerebrovascular Disorders, Diabetes Mellitus, Kidney Diseases, Liver diseases, Nephrotic Syndrome, Pregnancy Complications, Skin Diseases, Infectious, Vascular Diseases, Virus Diseases, Malignant neoplasm of mouth, Congenital defects, Neurodegenerative Disorders, Central Nervous System Vascular Malformations" />
          <attvalue for="9" value="Drotrecogin alfa, Thrombomodulin Alfa, Copper, Protein S human, Anti-inhibitor coagulant complex, Thrombin alfa, Human thrombin, Thrombin, Protein C" />
          <attvalue for="10" value="https://www.drugbank.ca/polypeptides/P12259" />
          <attvalue for="11" value="Coagulation factor V" />
          <attvalue for="12" value="https://cdn.rcsb.org/images/structures/p6/3p6z/3p6z_assembly-1.jpeg" />
          <attvalue for="13" value="Target" />
          <attvalue for="14" value="9" />
          <attvalue for="15" value="0.007640067911714771" />
          <attvalue for="16" value="0.0" />
          <attvalue for="17" value="1.0853196661318568e-28" />
          <attvalue for="18" value="1.0" />
          <attvalue for="19" value="33" />
          <attvalue for="20" value="#12EAEA" />
          <attvalue for="21" value="#0EBEBE" />
        </attvalues>
      </node>
      <node id="Coagulation factor VIII" label="Coagulation factor VIII">
        <attvalues>
          <attvalue for="0" value="F8" />
          <attvalue for="1" value="P00451" />
          <attvalue for="2" value="2R7E" />
          <attvalue for="3" value="Humans" />
          <attvalue for="4" value="Secreted protein" />
          <attvalue for="5" value="Not Available" />
          <attvalue for="6" value="Secreted" />
          <attvalue for="7" value="VWF, F9, F2, F11, F10, MCFD2, SERPINC1, LMAN1, PLG, PROC" />
          <attvalue for="8" value="Autoimmune Diseases, Blood Coagulation Disorders, Malignant Neoplasms, Arthropathy, Cerebrovascular accident, Primary malignant neoplasm, Diabetes Mellitus, Hemorrhagic Disorders, Coagulation factor deficiency syndrome, Arterial Occlusive Diseases, Carcinoma, Cardiovascular Diseases, Connective Tissue Diseases, Heart Diseases, Hypertensive disease, Immunologic Deficiency Syndromes, Liver diseases, Lymphoma, Neoplasms, Stomach Neoplasms, Streptococcal Infections, Hematologic Neoplasms, Venoocclusive disease, Mammary Neoplasms, Chronic Kidney Diseases, Peripheral Arterial Diseases, Thrombotic Microangiopathies" />
          <attvalue for="9" value="Drotrecogin alfa, Coagulation Factor IX (Recombinant), TB-402, Coagulation Factor IX Human, Copper, Anti-inhibitor coagulant complex, Nonacog beta pegol, Vonicog Alfa, Von Willebrand Factor Human, Thrombin alfa, Human thrombin, Thrombin, Albutrepenonacog alfa, Damoctocog alfa pegol, Protein C" />
          <attvalue for="10" value="https://www.drugbank.ca/polypeptides/P00451" />
          <attvalue for="11" value="Coagulation factor VIII" />
          <attvalue for="12" value="https://cdn.rcsb.org/images/structures/r7/2r7e/2r7e_assembly-1.jpeg" />
          <attvalue for="13" value="Target" />
          <attvalue for="14" value="9" />
          <attvalue for="15" value="0.007640067911714771" />
          <attvalue for="16" value="0.0" />
          <attvalue for="17" value="1.0853196661318568e-28" />
          <attvalue for="18" value="1.0" />
          <attvalue for="19" value="0" />
          <attvalue for="20" value="#12EAEA" />
          <attvalue for="21" value="#0EBEBE" />
        </attvalues>
      </node>
      <node id="Matrix metalloproteinase-25" label="Matrix metalloproteinase-25">
        <attvalues>
          <attvalue for="0" value="MMP25" />
          <attvalue for="1" value="Q9NPA2" />
          <attvalue for="2" value="Not Available" />
          <attvalue for="3" value="Humans" />
          <attvalue for="4" value="Enzyme" />
          <attvalue for="5" value="Protease" />
          <attvalue for="6" value="Cell membrane" />
          <attvalue for="7" value="TIMP2" />
          <attvalue for="8" value="Neoplasms, Odontogenic Tumors, Brain Neoplasms, Malignant Neoplasms, Carcinoma, Colonic Neoplasms, Malignant neoplasm of mouth, Primary malignant neoplasm" />
          <attvalue for="9" value="Fenofibrate, Marimastat, Fenofibric acid" />
          <attvalue for="10" value="https://www.drugbank.ca/polypeptides/Q9NPA2" />
          <attvalue for="11" value="Matrix metalloproteinase-25" />
          <attvalue for="12" value="https://cdn.rcsb.org/images/structures/ot/not available/not available_model-1.jpeg" />
          <attvalue for="13" value="Target" />
          <attvalue for="14" value="2" />
          <attvalue for="15" value="0.28778291630347613" />
          <attvalue for="16" value="0.0" />
          <attvalue for="17" value="9.588036320941692e-06" />
          <attvalue for="18" value="1.0" />
          <attvalue for="19" value="0" />
          <attvalue for="20" value="#12EAEA" />
          <attvalue for="21" value="#0EBEBE" />
        </attvalues>
      </node>
      <node id="Mineralocorticoid receptor" label="Mineralocorticoid receptor">
        <attvalues>
          <attvalue for="0" value="NR3C2" />
          <attvalue for="1" value="P08235" />
          <attvalue for="2" value="2A3I" />
          <attvalue for="3" value="Humans" />
          <attvalue for="4" value="Transcription factor" />
          <attvalue for="5" value="Nuclear receptor" />
          <attvalue for="6" value="Cytoplasm" />
          <attvalue for="7" value="HSP90AA1, FKBP4, FKBP5, UBE2I" />
          <attvalue for="8" value="Cardiomyopathy, Dilated, Hypertensive disease, Cardiovascular Diseases, Diabetes Mellitus, Kidney Diseases, Chronic Kidney Diseases, Neoplasms, Malignant Neoplasms, Vascular Diseases, Primary malignant neoplasm, Anxiety Disorders, Cerebrovascular accident, Mental disorders, Urinary tract infection, Mood Disorders, Autoimmune Diseases, Cardiomyopathies, CNS disorder, Congenital chromosomal disease, Colorectal Neoplasms, Eating Disorders, Escherichia coli Infections, Hepatitis, Herpes Simplex Infections, Liver diseases, Metabolic Diseases, orbit (eye disorders), Dermatologic disorders, Atrophic condition of skin, Caffeine related disorders, Dyslipidemias, Renal vascular disorder, Complications of Diabetes Mellitus, Osteoporotic Fractures, Pervasive Development Disorder, Mammary Neoplasms" />
          <attvalue for="9" value="Fludrocortisone, Eplerenone, Desoxycorticosterone pivalate, Spironolactone, Aldosterone, Corticosterone, Felodipine, Nimodipine, Drospirenone, Progesterone, Fluticasone propionate, Stanolone, Metribolone, Testosterone, Testosterone cypionate, Testosterone enanthate, Testosterone undecanoate, Stanolone acetate, Desoxycorticosterone acetate, Fluticasone, Fluticasone furoate, Clobetasol propionate" />
          <attvalue for="10" value="https://www.drugbank.ca/polypeptides/P08235" />
          <attvalue for="11" value="Mineralocorticoid receptor" />
          <attvalue for="12" value="https://cdn.rcsb.org/images/structures/a3/2a3i/2a3i_assembly-1.jpeg" />
          <attvalue for="13" value="Target" />
          <attvalue for="14" value="40" />
          <attvalue for="15" value="0.3045156532934506" />
          <attvalue for="16" value="0.00014301853649392423" />
          <attvalue for="17" value="3.933516195502588e-05" />
          <attvalue for="18" value="0.8551282051282051" />
          <attvalue for="19" value="396" />
          <attvalue for="20" value="#12EAEA" />
          <attvalue for="21" value="#0EBEBE" />
        </attvalues>
      </node>
      <node id="Kappa-type opioid receptor" label="Kappa-type opioid receptor">
        <attvalues>
          <attvalue for="0" value="OPRK1" />
          <attvalue for="1" value="P41145" />
          <attvalue for="2" value="6VI4" />
          <attvalue for="3" value="Humans" />
          <attvalue for="4" value="Membrane receptor" />
          <attvalue for="5" value="Family A G protein-coupled receptor" />
          <attvalue for="6" value="Cell membrane" />
          <attvalue for="7" value="PDYN, POMC, PENK, PNOC, NPY, KNG1, GABBR1, SST" />
          <attvalue for="8" value="Mood Disorders, Cocaine-Related Disorders, Drug Dependence, Drug abuse, Mental disorders, Neoplasms, Substance Use Disorders, Anxiety Disorders, Cardiovascular Diseases, CNS disorder, HIV Infections, Hypertensive disease, Intestinal Diseases, Lymphoma, Migraine Disorders, Neuropathy, MYELODYSPLASTIC SYNDROME" />
          <attvalue for="9" value="Meperidine, Butorphanol, Nalbuphine, Buprenorphine, Codeine, Hydromorphone, Dextropropoxyphene, Dezocine, Pentazocine, Morphine, Mirtazapine, Naltrexone, 3-Methylfentanyl, Etorphine, V1003, Asimadoline, CR665, ADL 10-0101, Oxycodone, Tramadol, Tapentadol, Morphine glucuronide, Diamorphine, Sufentanil, Carfentanil, Amitriptyline, Levorphanol, Dihydromorphine, Naloxone, Fentanyl, Levomenthol, 3-Methylthiofentanyl, Diprenorphine, Loperamide, Alvimopan, Remifentanil, Methylnaltrexone, Ketobemidone, Dextromethorphan, Progesterone, Ketamine, Mianserin, Eluxadoline, Nalmefene, Naldemedine, Lamotrigine, Pholcodine, Opium, Pentoxyverine, Loxicodegol, Atomoxetine, Butyrfentanyl, Aripiprazole" />
          <attvalue for="10" value="https://www.drugbank.ca/polypeptides/P41145" />
          <attvalue for="11" value="Kappa-type opioid receptor" />
          <attvalue for="12" value="https://cdn.rcsb.org/images/structures/vi/6vi4/6vi4_assembly-1.jpeg" />
          <attvalue for="13" value="Target" />
          <attvalue for="14" value="59" />
          <attvalue for="15" value="0.31776030341842154" />
          <attvalue for="16" value="0.003983847802913151" />
          <attvalue for="17" value="3.423956984112276e-05" />
          <attvalue for="18" value="0.4032729398012858" />
          <attvalue for="19" value="564" />
          <attvalue for="20" value="#12EAEA" />
          <attvalue for="21" value="#0EBEBE" />
        </attvalues>
      </node>
      <node id="Penicillin-binding protein 2B" label="Penicillin-binding protein 2B">
        <attvalues>
          <attvalue for="0" value="penA" />
          <attvalue for="1" value="P0A3M6" />
          <attvalue for="2" value="2WAF" />
          <attvalue for="3" value="Streptococcus pneumoniae (strain ATCC BAA-255 / R6)" />
          <attvalue for="4" value="Not Available" />
          <attvalue for="5" value="Not Available" />
          <attvalue for="6" value="Cell membrane" />
          <attvalue for="7" value="" />
          <attvalue for="8" value="Streptococcus pneumoniae (strain ATCC BAA-255 / R6)" />
          <attvalue for="9" value="Cefditoren, Ceftriaxone, Cefadroxil, Cefotaxime, Piperacillin, Nafcillin, Ampicillin, Dicloxacillin, Amdinocillin, Meticillin, Cefalotin, Oxacillin, Cefoxitin, Cephalexin, Cephalosporin C, Azidocillin, Hetacillin" />
          <attvalue for="10" value="https://www.drugbank.ca/polypeptides/P0A3M6" />
          <attvalue for="11" value="Penicillin-binding protein 2B" />
          <attvalue for="12" value="https://cdn.rcsb.org/images/structures/wa/2waf/2waf_assembly-1.jpeg" />
          <attvalue for="13" value="Target" />
          <attvalue for="14" value="7" />
          <attvalue for="15" value="0.005942275042444821" />
          <attvalue for="16" value="1.7309697902497356e-05" />
          <attvalue for="17" value="1.753262734501747e-33" />
          <attvalue for="18" value="0.42857142857142855" />
          <attvalue for="19" value="321" />
          <attvalue for="20" value="#12EAEA" />
          <attvalue for="21" value="#0EBEBE" />
        </attvalues>
      </node>
      <node id="Solute carrier family 22 member 11" label="Solute carrier family 22 member 11">
        <attvalues>
          <attvalue for="0" value="SLC22A11" />
          <attvalue for="1" value="Q9NSA0" />
          <attvalue for="2" value="Not Available" />
          <attvalue for="3" value="Humans" />
          <attvalue for="4" value="Transporter" />
          <attvalue for="5" value="Electrochemical transporter" />
          <attvalue for="6" value="Cell membrane" />
          <attvalue for="7" value="" />
          <attvalue for="8" value="Neoplasms" />
          <attvalue for="9" value="Probenecid, Tetracycline, Oxytetracycline, Dinoprostone, Cefalotin, Ceftriaxone, Cefotaxime, Cefoperazone, Cefazolin, Cefamandole, Piroxicam, Benzylpenicillin, Aminohippuric acid, Caprylic acid, Indomethacin, Aspartame, Phenylbutazone, Ketoprofen, Ibuprofen, Salicylic acid, Glutaric Acid, Furosemide, Diclofenac, Bumetanide, Estradiol, Pravastatin, Cimetidine, Novobiocin, Methotrexate, Conjugated estrogens, Zidovudine, Dinoprost tromethamine, Degraded Cephaloridine, Ellagic acid, Lesinurad, Estradiol acetate, Estradiol benzoate, Estradiol cypionate, Estradiol dienanthate, Estradiol valerate, Dexibuprofen, Relebactam, Levocetirizine, Hydrochlorothiazide" />
          <attvalue for="10" value="https://www.drugbank.ca/polypeptides/Q9NSA0" />
          <attvalue for="11" value="Solute carrier family 22 member 11" />
          <attvalue for="12" value="https://cdn.rcsb.org/images/structures/ot/not available/not available_model-1.jpeg" />
          <attvalue for="13" value="Target" />
          <attvalue for="14" value="4" />
          <attvalue for="15" value="0.004159592529711375" />
          <attvalue for="16" value="0.0" />
          <attvalue for="17" value="1.3272712123369086e-33" />
          <attvalue for="18" value="1.0" />
          <attvalue for="19" value="194" />
          <attvalue for="20" value="#12EAEA" />
          <attvalue for="21" value="#0EBEBE" />
        </attvalues>
      </node>
      <node id="Solute carrier family 22 member 6" label="Solute carrier family 22 member 6">
        <attvalues>
          <attvalue for="0" value="SLC22A6" />
          <attvalue for="1" value="Q4U2R8" />
          <attvalue for="2" value="Not Available" />
          <attvalue for="3" value="Humans" />
          <attvalue for="4" value="Transporter" />
          <attvalue for="5" value="Electrochemical transporter" />
          <attvalue for="6" value="Cell membrane" />
          <attvalue for="7" value="" />
          <attvalue for="8" value="Chronic Kidney Diseases, Kidney Diseases" />
          <attvalue for="9" value="Furosemide, Salicylic acid, Probenecid, Aminohippuric acid, Ketoprofen, Glutaric Acid, Cidofovir, Cefradine, Adefovir dipivoxil, Piroxicam, Phenacetin, Naproxen, Indomethacin, Ibuprofen, Flurbiprofen, Etodolac, Diflunisal, Diclofenac, Cilastatin, Benzylpenicillin, Caprylic acid, Cimetidine, Aspartame, Tetracycline, Oxytetracycline, Minocycline, Doxycycline, Ganciclovir, Acyclovir, Dinoprostone, Cefalotin, Ceftriaxone, Cefotaxime, Cefoperazone, Cefazolin, Cefamandole, Cefadroxil, Phenylbutazone, Methotrexate, Fluorescein, Losartan, Hydrochlorothiazide, Bumetanide, Pravastatin, Caspofungin, Sulindac, Riboflavin, Folic acid, Enalapril, Carprofen, Captopril, Tolbutamide, Amoxicillin, Cephalexin, Valproic acid, Gentamicin, Nalidixic acid, Etacrynic acid, Cyclosporine, Methazolamide, Ethoxzolamide, Cyclothiazide, Chlorothiazide, Acetazolamide, Flufenamic acid, Tolmetin, Acetylsalicylic acid, Antipyrine, Oxyphenbutazone, Meclofenamic acid, Aminophenazone, Nateglinide, Streptomycin, Piperacillin, Ofloxacin, Norfloxacin, Nafcillin, Cloxacillin, Cinoxacin, Chloramphenicol, Ceftazidime, Carbenicillin, Trifluridine, Glyburide, Taurocholic acid, Foscarnet, Chlorpropamide, Cefotiam, Novobiocin, Conjugated estrogens, Cyclic adenosine monophosphate, Lamivudine, Grepafloxacin, Stavudine, Zalcitabine, Didanosine, Bromodiphenhydramine, Cefacetrile, Latanoprost, Valaciclovir, GS 0573, Zidovudine, Cyclic GMP, Uric acid, Dinoprost tromethamine, Acetylcysteine, Ellagic acid, Degraded Cephaloridine, Dabrafenib, Tenofovir disoproxil, Topiroxostat, Ataluren, Enasidenib, Dolutegravir, Rucaparib, Baricitinib, Cefdinir, Ceftibuten, Ceftizoxime, Cefaloridine, Citrulline, Edaravone, Alprostadil, Silibinin, Lenvatinib, Tazobactam, Rifampicin, Cabotegravir, Dexibuprofen, Tenofovir alafenamide, Tenofovir, Istradefylline, Ubrogepant, Famotidine, Tafamidis, Favipiravir, Osilodrostat, Hydroflumethiazide, Polythiazide, Pralsetinib" />
          <attvalue for="10" value="https://www.drugbank.ca/polypeptides/Q4U2R8" />
          <attvalue for="11" value="Solute carrier family 22 member 6" />
          <attvalue for="12" value="https://cdn.rcsb.org/images/structures/ot/not available/not available_model-1.jpeg" />
          <attvalue for="13" value="Target" />
          <attvalue for="14" value="4" />
          <attvalue for="15" value="0.004159592529711375" />
          <attvalue for="16" value="0.0" />
          <attvalue for="17" value="1.3272712123369086e-33" />
          <attvalue for="18" value="1.0" />
          <attvalue for="19" value="136" />
          <attvalue for="20" value="#12EAEA" />
          <attvalue for="21" value="#0EBEBE" />
        </attvalues>
      </node>
      <node id="Solute carrier family 22 member 8" label="Solute carrier family 22 member 8">
        <attvalues>
          <attvalue for="0" value="SLC22A8" />
          <attvalue for="1" value="Q8TCC7" />
          <attvalue for="2" value="Not Available" />
          <attvalue for="3" value="Humans" />
          <attvalue for="4" value="Transporter" />
          <attvalue for="5" value="Electrochemical transporter" />
          <attvalue for="6" value="Basolateral cell membrane" />
          <attvalue for="7" value="" />
          <attvalue for="8" value="Brain Diseases, Kidney Diseases, Metabolic Diseases" />
          <attvalue for="9" value="Probenecid, Testosterone, Taurocholic acid, Salicylic acid, Quinidine, Benzylpenicillin, Ouabain, Indomethacin, Ibuprofen, Guanidine, Glutaric Acid, Furosemide, Diclofenac, Cholic Acid, Bumetanide, Cilastatin, Piroxicam, Aminohippuric acid, Caprylic acid, Cimetidine, Aspartame, Tetracycline, Oxytetracycline, Ganciclovir, Acyclovir, Dinoprostone, Cefalotin, Cefoperazone, Cefazolin, Cefamandole, Cefadroxil, Ceftriaxone, Cefotaxime, Phenylbutazone, Ketoprofen, Pravastatin, Famotidine, Liothyronine, Methotrexate, Conjugated estrogens, Tenoxicam, Enalapril, trans-2-hydroxycinnamic acid, Cephalexin, Valproic acid, Melatonin, Benzoic acid, Mercaptopurine, Novobiocin, Pantoprazole, Succinic acid, Cyclic adenosine monophosphate, Valaciclovir, Oxalic Acid, Ranitidine, Levocarnitine, Allopurinol, Oseltamivir, Liotrix, Cefacetrile, Methyltestosterone, Zidovudine, Uric acid, Estradiol, Prasterone sulfate, Dinoprost tromethamine, Degraded Cephaloridine, Tetraethylammonium, Saxagliptin, Dabrafenib, Tenofovir disoproxil, Eluxadoline, Avibactam, Topiroxostat, Ataluren, Enasidenib, Letermovir, Dolutegravir, Rucaparib, Baricitinib, Testosterone cypionate, Testosterone enanthate, Testosterone undecanoate, Estradiol acetate, Estradiol benzoate, Estradiol cypionate, Estradiol dienanthate, Estradiol valerate, Apalutamide, Avatrombopag, Estrone, Cefaclor, Cefdinir, Cefotiam, Ceftibuten, Ceftizoxime, Cefaloridine, Hydrocortisone, Edaravone, Fexofenadine, Leucovorin, Quinapril, Rosuvastatin, Sitagliptin, Hydrocortisone aceponate, Hydrocortisone acetate, Hydrocortisone butyrate, Hydrocortisone cypionate, Hydrocortisone phosphate, Hydrocortisone probutate, Hydrocortisone valerate, Ivosidenib, Lenvatinib, Piperacillin, Tazobactam, Rifampicin, Cabotegravir, Dexibuprofen, Pradigastat, Pemetrexed, Lansoprazole, Doripenem, Acetylsalicylic acid, Esomeprazole, Tenofovir alafenamide, Tenofovir, Naproxen, Relebactam, Pretomanid, Latanoprost, Hydrochlorothiazide, Gemfibrozil, Dronedarone, Budesonide, Dexamethasone, Tafamidis, Rimegepant, Favipiravir, Osilodrostat, Medrysone, Hydroflumethiazide, Polythiazide, Prednisolone phosphate, Empagliflozin, Artesunate, Betamethasone phosphate, Dexamethasone acetate, Cortisone acetate" />
          <attvalue for="10" value="https://www.drugbank.ca/polypeptides/Q8TCC7" />
          <attvalue for="11" value="Solute carrier family 22 member 8" />
          <attvalue for="12" value="https://cdn.rcsb.org/images/structures/ot/not available/not available_model-1.jpeg" />
          <attvalue for="13" value="Target" />
          <attvalue for="14" value="4" />
          <attvalue for="15" value="0.004159592529711375" />
          <attvalue for="16" value="0.0" />
          <attvalue for="17" value="1.3272712123369086e-33" />
          <attvalue for="18" value="1.0" />
          <attvalue for="19" value="55" />
          <attvalue for="20" value="#12EAEA" />
          <attvalue for="21" value="#0EBEBE" />
        </attvalues>
      </node>
      <node id="Solute carrier family 15 member 1" label="Solute carrier family 15 member 1">
        <attvalues>
          <attvalue for="0" value="SLC15A1" />
          <attvalue for="1" value="P46059" />
          <attvalue for="2" value="Not Available" />
          <attvalue for="3" value="Humans" />
          <attvalue for="4" value="Transporter" />
          <attvalue for="5" value="Electrochemical transporter" />
          <attvalue for="6" value="Membrane" />
          <attvalue for="7" value="" />
          <attvalue for="8" value="Inflammatory Bowel Diseases, Malignant Neoplasms, Neoplasms, Dyslipidemias, Primary malignant neoplasm" />
          <attvalue for="9" value="Captopril, Cyclacillin, Cefadroxil, Cephalexin, Loracarbef, Cefixime, Amoxicillin, Ampicillin, Ceftibuten, Cefdinir, Valaciclovir, Enalapril, Cefradine, Methyldopa, Levodopa, Cefaclor, Ceftazidime, Cefepime, Ceftriaxone, Cefotaxime, Cefuroxime, Benzylpenicillin, Cefalotin, Cefmetazole, Oxacillin, Cloxacillin, Dicloxacillin, Ubenimex, Aminolevulinic acid, Glyburide, Tolbutamide, Nateglinide, Chlorpropamide, Ceftizoxime, Oseltamivir, Quinapril, Benazepril, Cilazapril, Fosinopril, Moexipril, Perindopril, Ramipril, Spirapril, Trandolapril, Azidocillin, Valganciclovir, Midodrine, Temocapril, Fluvastatin, Phenoxymethylpenicillin, Benzoic acid, Taurine, Dexibuprofen, Lisdexamfetamine, Methotrexate, Lisinopril" />
          <attvalue for="10" value="https://www.drugbank.ca/polypeptides/P46059" />
          <attvalue for="11" value="Solute carrier family 15 member 1" />
          <attvalue for="12" value="https://cdn.rcsb.org/images/structures/ot/not available/not available_model-1.jpeg" />
          <attvalue for="13" value="Target" />
          <attvalue for="14" value="4" />
          <attvalue for="15" value="0.004159592529711375" />
          <attvalue for="16" value="0.0" />
          <attvalue for="17" value="1.3272712123369086e-33" />
          <attvalue for="18" value="1.0" />
          <attvalue for="19" value="0" />
          <attvalue for="20" value="#12EAEA" />
          <attvalue for="21" value="#0EBEBE" />
        </attvalues>
      </node>
      <node id="Voltage-dependent P/Q-type calcium channel subunit alpha-1A" label="Voltage-dependent P/Q-type calcium channel subunit alpha-1A">
        <attvalues>
          <attvalue for="0" value="CACNA1A" />
          <attvalue for="1" value="O00555" />
          <attvalue for="2" value="3BXK" />
          <attvalue for="3" value="Humans" />
          <attvalue for="4" value="Ion channel" />
          <attvalue for="5" value="Voltage-gated ion channel" />
          <attvalue for="6" value="Membrane" />
          <attvalue for="7" value="CACNB4, CACNB3, CACNB2, CACNA2D2, CACNA2D3" />
          <attvalue for="8" value="Encephalopathies, Intellectual Disability, Deglutition Disorders, Multiple congenital anomalies, Movement Disorders, nervous system disorder, Dystonia Disorders, Cerebellar Diseases, Neurodegenerative Disorders, Ocular Motility Disorders, Phenylketonurias, Neurodevelopmental Disorders, Diabetes Mellitus, Hypertensive disease, Lung Neoplasms, Neoplasms, Olivopontocerebellar Atrophies, Skin lesion, Spinocerebellar Degeneration, Cerebrovascular accident, Motor Disorders, Neurologic Symptoms, Parkinsonian Disorders, Mitochondrial Diseases, Degenerative disorder, MYELODYSPLASTIC SYNDROME" />
          <attvalue for="9" value="Loperamide, Bepridil, Dotarizine, Verapamil, Ziconotide, Spironolactone, Butamben, Bioallethrin, Ergocalciferol, Enflurane, Calcium citrate, Calcium Phosphate, Calcium phosphate dihydrate, Trimebutine, Manidipine, Lacidipine, Benidipine, Cilnidipine, Levomenthol, Phenytoin, Magnesium sulfate" />
          <attvalue for="10" value="https://www.drugbank.ca/polypeptides/O00555" />
          <attvalue for="11" value="Voltage-dependent P/Q-type calcium channel subunit alpha-1A" />
          <attvalue for="12" value="https://cdn.rcsb.org/images/structures/bx/3bxk/3bxk_assembly-1.jpeg" />
          <attvalue for="13" value="Target" />
          <attvalue for="14" value="46" />
          <attvalue for="15" value="0.30155816515879336" />
          <attvalue for="16" value="0.0002866316651948598" />
          <attvalue for="17" value="2.5799813493357683e-05" />
          <attvalue for="18" value="0.7120772946859903" />
          <attvalue for="19" value="504" />
          <attvalue for="20" value="#12EAEA" />
          <attvalue for="21" value="#0EBEBE" />
        </attvalues>
      </node>
      <node id="Multidrug resistance-associated protein 5" label="Multidrug resistance-associated protein 5">
        <attvalues>
          <attvalue for="0" value="ABCC5" />
          <attvalue for="1" value="O15440" />
          <attvalue for="2" value="Not Available" />
          <attvalue for="3" value="Humans" />
          <attvalue for="4" value="Transporter" />
          <attvalue for="5" value="Primary active transporter" />
          <attvalue for="6" value="Membrane" />
          <attvalue for="7" value="" />
          <attvalue for="8" value="Colorectal Neoplasms, Neoplasms, Mammary Neoplasms, Malignant Neoplasms, Colonic Neoplasms, Diabetes Mellitus, Cardiomyopathies, Primary malignant neoplasm" />
          <attvalue for="9" value="Rifampicin, Cisplatin, Sulfinpyrazone, Sildenafil, Probenecid, Cyclic adenosine monophosphate, Dipyridamole, Dinoprostone, Alprostadil, Adefovir dipivoxil, Mercaptopurine, Glutathione, Atorvastatin, Zidovudine, Fluorouracil, Curcumin, Curcumin sulfate" />
          <attvalue for="10" value="https://www.drugbank.ca/polypeptides/O15440" />
          <attvalue for="11" value="Multidrug resistance-associated protein 5" />
          <attvalue for="12" value="https://cdn.rcsb.org/images/structures/ot/not available/not available_model-1.jpeg" />
          <attvalue for="13" value="Target" />
          <attvalue for="14" value="4" />
          <attvalue for="15" value="0.2938128388485304" />
          <attvalue for="16" value="0.0" />
          <attvalue for="17" value="5.809504388106114e-06" />
          <attvalue for="18" value="1.0" />
          <attvalue for="19" value="0" />
          <attvalue for="20" value="#12EAEA" />
          <attvalue for="21" value="#0EBEBE" />
        </attvalues>
      </node>
      <node id="Glutathione S-transferase P" label="Glutathione S-transferase P">
        <attvalues>
          <attvalue for="0" value="GSTP1" />
          <attvalue for="1" value="P09211" />
          <attvalue for="2" value="2A2R" />
          <attvalue for="3" value="Humans" />
          <attvalue for="4" value="Enzyme" />
          <attvalue for="5" value="Transferase" />
          <attvalue for="6" value="Cytoplasm" />
          <attvalue for="7" value="PRDX6" />
          <attvalue for="8" value="Lung Neoplasms, Prostatic Neoplasms, Mammary Neoplasms, Hypertensive disease, Carotid Artery Diseases, Kidney Diseases, Psychotic Disorders, Stomach Neoplasms, Peripheral Nervous System Diseases, Autosome Abnormalities, Chromosome Aberrations, Drug Allergy, Precancerous Conditions, Vestibular Diseases, Amphetamine-Related Disorders, External Carotid Artery Diseases, Internal Carotid Artery Diseases, Sarcoma, Esophageal Neoplasms, Colorectal Neoplasms, Lung diseases, Diabetes Mellitus, Liver diseases, Lymphoma, Skin lesion, Secondary Neoplasm, Congenital Abnormality, Drug Eruptions, Laryngeal Diseases, Peripheral Neuropathy, Signs and Symptoms, Respiratory, B-Cell Lymphomas, MYELODYSPLASTIC SYNDROME, Infection, Adenoma, Anxiety Disorders, Mental disorders, Urinary Bladder Diseases, Colonic Neoplasms, Deglutition Disorders, Drug abuse, Endometrial Neoplasms, Disorder of eye, Gingival Diseases, Head and Neck Neoplasms, Congenital Heart Defects, Hepatitis, Alcoholic Liver Diseases, Mouth Neoplasms, Myeloproliferative disease, Nephrotic Syndrome, Occupational Diseases, Periodontal Diseases, Pituitary Neoplasms, Prostatic Diseases, Respiration Disorders, Respiratory Tract Infections, Testicular Neoplasms, Congenital heart disease, Neurofibromatoses, Deformity, Hematologic Neoplasms, Neurodegenerative Disorders, Disorder of macula of retina, Drug Dependence, Neoplasms, Intracranial, Neurodevelopmental Disorders, Chronic Kidney Diseases" />
          <attvalue for="9" value="Clomipramine, Glutathione, (9R,10R)-9-(S-glutathionyl)-10-hydroxy-9,10-dihydrophenanthrene, S-Hydroxycysteine, Cibacron Blue, 2-(N-morpholino)ethanesulfonic acid, S-Hexylglutathione, Glutathione sulfonic acid, S-(4-nitrobenzyl)glutathione, Carbocisteine, Canfosfamide, Ezatiostat, S-NONYL-CYSTEINE, S-(4-BROMOBENZYL)CYSTEINE, Vitamin E, Chlorambucil, Busulfan, Etoposide, Cisplatin, Carboplatin, Oxaliplatin, Deoxycholic acid, Exisulind, Hypericin, Clozapine, Troglitazone, Dinitrochlorobenzene, Curcumin, Etacrynic acid, alpha-Tocopherol succinate, D-alpha-Tocopherol acetate, Curcumin sulfate, Acetaminophen, Glutathione disulfide" />
          <attvalue for="10" value="https://www.drugbank.ca/polypeptides/P09211" />
          <attvalue for="11" value="Glutathione S-transferase P" />
          <attvalue for="12" value="https://cdn.rcsb.org/images/structures/a2/2a2r/2a2r_assembly-1.jpeg" />
          <attvalue for="13" value="Target" />
          <attvalue for="14" value="44" />
          <attvalue for="15" value="0.30677212073140486" />
          <attvalue for="16" value="0.0020392146557411863" />
          <attvalue for="17" value="1.2945761834270423e-05" />
          <attvalue for="18" value="0.8340380549682875" />
          <attvalue for="19" value="537" />
          <attvalue for="20" value="#12EAEA" />
          <attvalue for="21" value="#0EBEBE" />
        </attvalues>
      </node>
      <node id="5'-nucleotidase" label="5'-nucleotidase">
        <attvalues>
          <attvalue for="0" value="NT5E" />
          <attvalue for="1" value="P21589" />
          <attvalue for="2" value="6HXW" />
          <attvalue for="3" value="Humans" />
          <attvalue for="4" value="Enzyme" />
          <attvalue for="5" value="Phosphatase" />
          <attvalue for="6" value="Cell membrane" />
          <attvalue for="7" value="ADA, ADK, ENTPD1" />
          <attvalue for="8" value="Stomach Neoplasms, Secondary Neoplasm, Autoimmune Diseases, Ear Diseases, Enterovirus Infections, Hypertensive disease, Immunologic Deficiency Syndromes, Laryngeal Diseases, Lung diseases, Cerebrovascular accident, Voice Disorders, Adenocarcinoma, Anxiety Disorders, Brain Neoplasms, Carcinoma, Cardiovascular Diseases, Collagen Diseases, Cytomegalovirus Infections, Deglutition Disorders, Hemoglobinopathies, HIV Infections, Lymphoma, Mycoplasma Infections, Neck Neoplasms, Nephrotic Syndrome, orbit (eye disorders), Pleural effusion disorder, Pneumococcal Infections, Prostatic Neoplasms, Salmonella infections, Polyendocrinopathies, Autoimmune, Migraine Disorders, Neuroendocrine Tumors, Caffeine related disorders, Adult Solid Neoplasm, Deformity of bone, Neuropathy, Abdominal Infection, Chronic Kidney Diseases, Peripheral Arterial Diseases" />
          <attvalue for="9" value="Pentoxifylline, Cytarabine" />
          <attvalue for="10" value="https://www.drugbank.ca/polypeptides/P21589" />
          <attvalue for="11" value="5'-nucleotidase" />
          <attvalue for="12" value="https://cdn.rcsb.org/images/structures/hx/6hxw/6hxw_assembly-1.jpeg" />
          <attvalue for="13" value="Target" />
          <attvalue for="14" value="2" />
          <attvalue for="15" value="0.2367625790176474" />
          <attvalue for="16" value="0.0" />
          <attvalue for="17" value="1.1151780307010528e-07" />
          <attvalue for="18" value="1.0" />
          <attvalue for="19" value="0" />
          <attvalue for="20" value="#12EAEA" />
          <attvalue for="21" value="#0EBEBE" />
        </attvalues>
      </node>
      <node id="Histamine N-methyltransferase" label="Histamine N-methyltransferase">
        <attvalues>
          <attvalue for="0" value="HNMT" />
          <attvalue for="1" value="P50135" />
          <attvalue for="2" value="2AOT" />
          <attvalue for="3" value="Humans" />
          <attvalue for="4" value="Enzyme" />
          <attvalue for="5" value="Transferase" />
          <attvalue for="6" value="Cytoplasm" />
          <attvalue for="7" value="HDC, AOC1" />
          <attvalue for="8" value="Drug Allergy, Intellectual Disability, Malignant Neoplasms, Neoplasms, Primary malignant neoplasm, Movement Disorders, Caffeine related disorders" />
          <attvalue for="9" value="Amodiaquine, S-adenosyl-L-homocysteine, Metoprine, Histamine, Quinacrine, SKF-91488, Harmaline" />
          <attvalue for="10" value="https://www.drugbank.ca/polypeptides/P50135" />
          <attvalue for="11" value="Histamine N-methyltransferase" />
          <attvalue for="12" value="https://cdn.rcsb.org/images/structures/ao/2aot/2aot_assembly-1.jpeg" />
          <attvalue for="13" value="Target" />
          <attvalue for="14" value="0" />
          <attvalue for="15" value="0.0" />
          <attvalue for="16" value="0.0" />
          <attvalue for="17" value="1.0853196661318566e-46" />
          <attvalue for="18" value="0" />
          <attvalue for="19" value="0" />
          <attvalue for="20" value="#12EAEA" />
          <attvalue for="21" value="#0EBEBE" />
        </attvalues>
      </node>
      <node id="Penicillin-binding protein 3" label="Penicillin-binding protein 3">
        <attvalues>
          <attvalue for="0" value="pbp3" />
          <attvalue for="1" value="Q75Y35" />
          <attvalue for="2" value="Not Available" />
          <attvalue for="3" value="Streptococcus pneumoniae" />
          <attvalue for="4" value="Not Available" />
          <attvalue for="5" value="Not Available" />
          <attvalue for="6" value="Not Available" />
          <attvalue for="7" value="" />
          <attvalue for="8" value="Streptococcus pneumoniae" />
          <attvalue for="9" value="Cefadroxil, Piperacillin, Nafcillin, Ampicillin, Dicloxacillin, Amdinocillin, Meticillin, Cefalotin, Oxacillin, Cefoxitin, Cephalexin, Cephalosporin C, Mezlocillin, Cefaclor, Loracarbef, Ceftazidime, Azidocillin, Hetacillin, Cefotetan, Cyclacillin" />
          <attvalue for="10" value="https://www.drugbank.ca/polypeptides/Q75Y35" />
          <attvalue for="11" value="Penicillin-binding protein 3" />
          <attvalue for="12" value="https://cdn.rcsb.org/images/structures/ot/not available/not available_model-1.jpeg" />
          <attvalue for="13" value="Target" />
          <attvalue for="14" value="3" />
          <attvalue for="15" value="0.003781447754283068" />
          <attvalue for="16" value="0.0" />
          <attvalue for="17" value="7.55500701104246e-34" />
          <attvalue for="18" value="1.0" />
          <attvalue for="19" value="143" />
          <attvalue for="20" value="#12EAEA" />
          <attvalue for="21" value="#0EBEBE" />
        </attvalues>
      </node>
      <node id="Penicillin-binding protein 2a" label="Penicillin-binding protein 2a">
        <attvalues>
          <attvalue for="0" value="pbp2a" />
          <attvalue for="1" value="Q8DNB6" />
          <attvalue for="2" value="Not Available" />
          <attvalue for="3" value="Streptococcus pneumoniae (strain ATCC BAA-255 / R6)" />
          <attvalue for="4" value="Not Available" />
          <attvalue for="5" value="Not Available" />
          <attvalue for="6" value="Not Available" />
          <attvalue for="7" value="" />
          <attvalue for="8" value="Streptococcus pneumoniae (strain ATCC BAA-255 / R6)" />
          <attvalue for="9" value="Cefotaxime, Piperacillin, Nafcillin, Ampicillin, Dicloxacillin, Amdinocillin, Meticillin, Cefalotin, Oxacillin, Cefoxitin, Cephalexin, Cephalosporin C, Azidocillin, Cloxacillin, Hetacillin" />
          <attvalue for="10" value="https://www.drugbank.ca/polypeptides/Q8DNB6" />
          <attvalue for="11" value="Penicillin-binding protein 2a" />
          <attvalue for="12" value="https://cdn.rcsb.org/images/structures/ot/not available/not available_model-1.jpeg" />
          <attvalue for="13" value="Target" />
          <attvalue for="14" value="3" />
          <attvalue for="15" value="0.003781447754283068" />
          <attvalue for="16" value="0.0" />
          <attvalue for="17" value="7.55500701104246e-34" />
          <attvalue for="18" value="1.0" />
          <attvalue for="19" value="65" />
          <attvalue for="20" value="#12EAEA" />
          <attvalue for="21" value="#0EBEBE" />
        </attvalues>
      </node>
      <node id="Penicillin-binding protein 1b" label="Penicillin-binding protein 1b">
        <attvalues>
          <attvalue for="0" value="pbp1b" />
          <attvalue for="1" value="Q7CRA4" />
          <attvalue for="2" value="2FFF" />
          <attvalue for="3" value="Streptococcus pneumoniae (strain ATCC BAA-255 / R6)" />
          <attvalue for="4" value="Not Available" />
          <attvalue for="5" value="Not Available" />
          <attvalue for="6" value="Not Available" />
          <attvalue for="7" value="" />
          <attvalue for="8" value="Streptococcus pneumoniae (strain ATCC BAA-255 / R6)" />
          <attvalue for="9" value="N-BENZOYL-D-ALANINE, Cefadroxil, Cefotaxime, Piperacillin, Nafcillin, Ampicillin, Dicloxacillin, Amdinocillin, Meticillin, Cefalotin, Oxacillin, Cefoxitin, Cephalexin, Cephalosporin C, Azidocillin, Hetacillin" />
          <attvalue for="10" value="https://www.drugbank.ca/polypeptides/Q7CRA4" />
          <attvalue for="11" value="Penicillin-binding protein 1b" />
          <attvalue for="12" value="https://cdn.rcsb.org/images/structures/ff/2fff/2fff_assembly-1.jpeg" />
          <attvalue for="13" value="Target" />
          <attvalue for="14" value="3" />
          <attvalue for="15" value="0.003781447754283068" />
          <attvalue for="16" value="0.0" />
          <attvalue for="17" value="7.55500701104246e-34" />
          <attvalue for="18" value="1.0" />
          <attvalue for="19" value="0" />
          <attvalue for="20" value="#12EAEA" />
          <attvalue for="21" value="#0EBEBE" />
        </attvalues>
      </node>
      <node id="3-oxo-5-alpha-steroid 4-dehydrogenase 2" label="3-oxo-5-alpha-steroid 4-dehydrogenase 2">
        <attvalues>
          <attvalue for="0" value="SRD5A2" />
          <attvalue for="1" value="P31213" />
          <attvalue for="2" value="7BW1" />
          <attvalue for="3" value="Humans" />
          <attvalue for="4" value="Enzyme" />
          <attvalue for="5" value="Oxidoreductase" />
          <attvalue for="6" value="Microsome membrane" />
          <attvalue for="7" value="HSD17B3, CYP17A1, HSD3B2, AKR1C3, HSD3B1, CYP19A1, HSD17B6, AKR1D1, AKR1C2, HSD17B2" />
          <attvalue for="8" value="Prostatic Neoplasms, Endometrial Neoplasms, Diabetes Mellitus, Sex Differentiation Disorders, Malignant Neoplasms, Prostatic Diseases, Disorders of Sex Development, Primary malignant neoplasm, Liver diseases, Benign Neoplasm, Secondary Neoplasm" />
          <attvalue for="9" value="Azelaic acid, Dutasteride, Finasteride, Hydrocortisone, Spironolactone, Testosterone cypionate, Testosterone enanthate, Testosterone propionate, Testosterone undecanoate, Norethisterone" />
          <attvalue for="10" value="https://www.drugbank.ca/polypeptides/P31213" />
          <attvalue for="11" value="3-oxo-5-alpha-steroid 4-dehydrogenase 2" />
          <attvalue for="12" value="https://cdn.rcsb.org/images/structures/bw/7bw1/7bw1_assembly-1.jpeg" />
          <attvalue for="13" value="Target" />
          <attvalue for="14" value="37" />
          <attvalue for="15" value="0.29272464314909136" />
          <attvalue for="16" value="0.0007284497867300975" />
          <attvalue for="17" value="2.1940907209173673e-05" />
          <attvalue for="18" value="0.9474474474474475" />
          <attvalue for="19" value="444" />
          <attvalue for="20" value="#12EAEA" />
          <attvalue for="21" value="#0EBEBE" />
        </attvalues>
      </node>
      <node id="3-oxo-5-alpha-steroid 4-dehydrogenase 1" label="3-oxo-5-alpha-steroid 4-dehydrogenase 1">
        <attvalues>
          <attvalue for="0" value="SRD5A1" />
          <attvalue for="1" value="P18405" />
          <attvalue for="2" value="Not Available" />
          <attvalue for="3" value="Humans" />
          <attvalue for="4" value="Enzyme" />
          <attvalue for="5" value="Oxidoreductase" />
          <attvalue for="6" value="Microsome membrane" />
          <attvalue for="7" value="SRD5A3, HSD17B3, AKR1C3, CYP17A1, HSD3B2, HSD3B1, HSD17B6, AKR1C1, CYP19A1, AKR1C2" />
          <attvalue for="8" value="Prostatic Neoplasms, Malignant Neoplasms, Neoplasms, Primary malignant neoplasm, Anxiety Disorders, Peripheral Vascular Diseases" />
          <attvalue for="9" value="Dutasteride, Finasteride, Levonorgestrel, Oxymetholone, Norgestrel, Spironolactone, Testosterone cypionate, Testosterone enanthate, Testosterone propionate, Testosterone undecanoate, Norethisterone" />
          <attvalue for="10" value="https://www.drugbank.ca/polypeptides/P18405" />
          <attvalue for="11" value="3-oxo-5-alpha-steroid 4-dehydrogenase 1" />
          <attvalue for="12" value="https://cdn.rcsb.org/images/structures/ot/not available/not available_model-1.jpeg" />
          <attvalue for="13" value="Target" />
          <attvalue for="14" value="37" />
          <attvalue for="15" value="0.29272464314909136" />
          <attvalue for="16" value="0.0007284497867300975" />
          <attvalue for="17" value="2.1940907209173673e-05" />
          <attvalue for="18" value="0.9474474474474475" />
          <attvalue for="19" value="432" />
          <attvalue for="20" value="#12EAEA" />
          <attvalue for="21" value="#0EBEBE" />
        </attvalues>
      </node>
      <node id="3-oxo-5-beta-steroid 4-dehydrogenase" label="3-oxo-5-beta-steroid 4-dehydrogenase">
        <attvalues>
          <attvalue for="0" value="AKR1D1" />
          <attvalue for="1" value="P51857" />
          <attvalue for="2" value="3BUV" />
          <attvalue for="3" value="Humans" />
          <attvalue for="4" value="Not Available" />
          <attvalue for="5" value="Not Available" />
          <attvalue for="6" value="Cytoplasm" />
          <attvalue for="7" value="AKR1C1, AKR1C3, HSD3B7, SRD5A1, SRD5A2, CYP8B1, HSD17B6, HSD11B1" />
          <attvalue for="8" value="Congenital Abnormality, Diabetes Mellitus, Hepatitis, Liver diseases, Metabolic Diseases" />
          <attvalue for="9" value="Finasteride, 5beta-dihydrotestosterone, 3,20-Pregnanedione, Azelaic acid, Norethisterone, Hydrocortisone, Lumateperone" />
          <attvalue for="10" value="https://www.drugbank.ca/polypeptides/P51857" />
          <attvalue for="11" value="3-oxo-5-beta-steroid 4-dehydrogenase" />
          <attvalue for="12" value="https://cdn.rcsb.org/images/structures/bu/3buv/3buv_assembly-1.jpeg" />
          <attvalue for="13" value="Target" />
          <attvalue for="14" value="2" />
          <attvalue for="15" value="0.2184402487821109" />
          <attvalue for="16" value="0.0" />
          <attvalue for="17" value="1.4432495299322702e-07" />
          <attvalue for="18" value="1.0" />
          <attvalue for="19" value="0" />
          <attvalue for="20" value="#12EAEA" />
          <attvalue for="21" value="#0EBEBE" />
        </attvalues>
      </node>
      <node id="Cytochrome b" label="Cytochrome b">
        <attvalues>
          <attvalue for="0" value="MT-CYB" />
          <attvalue for="1" value="Q02768" />
          <attvalue for="2" value="Not Available" />
          <attvalue for="3" value="Plasmodium falciparum" />
          <attvalue for="4" value="Other cytosolic protein" />
          <attvalue for="5" value="Not Available" />
          <attvalue for="6" value="Mitochondrion inner membrane" />
          <attvalue for="7" value="" />
          <attvalue for="8" value="Plasmodium falciparum" />
          <attvalue for="9" value="Atovaquone" />
          <attvalue for="10" value="https://www.drugbank.ca/polypeptides/Q02768" />
          <attvalue for="11" value="Cytochrome b" />
          <attvalue for="12" value="https://cdn.rcsb.org/images/structures/ot/not available/not available_model-1.jpeg" />
          <attvalue for="13" value="Target" />
          <attvalue for="14" value="1" />
          <attvalue for="15" value="0.2204900304724325" />
          <attvalue for="16" value="0.0" />
          <attvalue for="17" value="6.354984092366785e-07" />
          <attvalue for="18" value="0" />
          <attvalue for="19" value="0" />
          <attvalue for="20" value="#12EAEA" />
          <attvalue for="21" value="#0EBEBE" />
        </attvalues>
      </node>
      <node id="Dihydroorotate dehydrogenase (quinone), mitochondrial" label="Dihydroorotate dehydrogenase (quinone), mitochondrial">
        <attvalues>
          <attvalue for="0" value="DHODH" />
          <attvalue for="1" value="Q02127" />
          <attvalue for="2" value="4JTU" />
          <attvalue for="3" value="Humans" />
          <attvalue for="4" value="Enzyme" />
          <attvalue for="5" value="Oxidoreductase" />
          <attvalue for="6" value="Mitochondrion inner membrane" />
          <attvalue for="7" value="UMPS, CAD" />
          <attvalue for="8" value="Malignant Neoplasms, Primary malignant neoplasm, Neoplasms, Autoimmune Diseases, Foot-and-Mouth Disease, Parasitic Diseases, Hematologic Neoplasms, Limb defects" />
          <attvalue for="9" value="Atovaquone, Orotic acid, Capric dimethyl amine oxide, Flavin mononucleotide, Brequinar Analog, Brequinar, Leflunomide, SC12267, 5-Carbamoyl-1,1':4',1''-terphenyl-3-carboxylic acid, Manitimus, 2-[4-(4-Chlorophenyl)Cyclohexylidene]-3,4-Dihydroxy-1(2h)-Naphthalenone, (2Z)-N-biphenyl-4-yl-2-cyano-3-hydroxybut-2-enamide, (2Z)-2-cyano-N-(2,2'-dichlorobiphenyl-4-yl)-3-hydroxybut-2-enamide, (2Z)-2-cyano-N-(3'-ethoxybiphenyl-4-yl)-3-hydroxybut-2-enamide, UNDECYLAMINE-N,N-DIMETHYL-N-OXIDE, 2-({[3,5-DIFLUORO-3'-(TRIFLUOROMETHOXY)BIPHENYL-4-YL]AMINO}CARBONYL)CYCLOPENT-1-ENE-1-CARBOXYLIC ACID, 3-{[(3-FLUORO-3'-METHOXYBIPHENYL-4-YL)AMINO]CARBONYL}THIOPHENE-2-CARBOXYLIC ACID, 3-({[3,5-DIFLUORO-3'-(TRIFLUOROMETHOXY)BIPHENYL-4-YL]AMINO}CARBONYL)THIOPHENE-2-CARBOXYLIC ACID, 2-({[2,3,5,6-TETRAFLUORO-3'-(TRIFLUOROMETHOXY)BIPHENYL-4-YL]AMINO}CARBONYL)CYCLOPENTA-1,3-DIENE-1-CARBOXYLIC ACID, N-anthracen-2-yl-5-methyl[1,2,4]triazolo[1,5-a]pyrimidin-7-amine, 5-methyl-N-[4-(trifluoromethyl)phenyl][1,2,4]triazolo[1,5-a]pyrimidin-7-amine, Dodecyldimethylamine N-oxide, (2Z)-N-biphenyl-4-yl-2-cyano-3-cyclopropyl-3-hydroxyprop-2-enamide, (2Z)-N-(3-chloro-2'-methoxybiphenyl-4-yl)-2-cyano-3-hydroxybut-2-enamide, 3,6,9,12,15-PENTAOXATRICOSAN-1-OL, Teriflunomide" />
          <attvalue for="10" value="https://www.drugbank.ca/polypeptides/Q02127" />
          <attvalue for="11" value="Dihydroorotate dehydrogenase (quinone), mitochondrial" />
          <attvalue for="12" value="https://cdn.rcsb.org/images/structures/jt/4jtu/4jtu_assembly-1.jpeg" />
          <attvalue for="13" value="Target" />
          <attvalue for="14" value="3" />
          <attvalue for="15" value="0.2965184823167808" />
          <attvalue for="16" value="0.0014583420482854022" />
          <attvalue for="17" value="0.0001932315739933432" />
          <attvalue for="18" value="0.3333333333333333" />
          <attvalue for="19" value="87" />
          <attvalue for="20" value="#12EAEA" />
          <attvalue for="21" value="#0EBEBE" />
        </attvalues>
      </node>
      <node id="Glutamate--cysteine ligase regulatory subunit" label="Glutamate--cysteine ligase regulatory subunit">
        <attvalues>
          <attvalue for="0" value="GCLM" />
          <attvalue for="1" value="P48507" />
          <attvalue for="2" value="Not Available" />
          <attvalue for="3" value="Humans" />
          <attvalue for="4" value="Not Available" />
          <attvalue for="5" value="Not Available" />
          <attvalue for="6" value="Not Available" />
          <attvalue for="7" value="GCLC, GSS" />
          <attvalue for="8" value="Neoplasms, Malignant Neoplasms, Primary malignant neoplasm, Congenital Abnormality, Adenoma, Carcinoma, Chronic granulomatous disease, Liver diseases, Lung Neoplasms" />
          <attvalue for="9" value="Cysteine, Glutamic acid" />
          <attvalue for="10" value="https://www.drugbank.ca/polypeptides/P48507" />
          <attvalue for="11" value="Glutamate--cysteine ligase regulatory subunit" />
          <attvalue for="12" value="https://cdn.rcsb.org/images/structures/ot/not available/not available_model-1.jpeg" />
          <attvalue for="13" value="Target" />
          <attvalue for="14" value="12" />
          <attvalue for="15" value="0.243868777041459" />
          <attvalue for="16" value="0.0" />
          <attvalue for="17" value="6.839634745798137e-07" />
          <attvalue for="18" value="1.0" />
          <attvalue for="19" value="376" />
          <attvalue for="20" value="#12EAEA" />
          <attvalue for="21" value="#0EBEBE" />
        </attvalues>
      </node>
      <node id="Glutamate--cysteine ligase catalytic subunit" label="Glutamate--cysteine ligase catalytic subunit">
        <attvalues>
          <attvalue for="0" value="GCLC" />
          <attvalue for="1" value="P48506" />
          <attvalue for="2" value="Not Available" />
          <attvalue for="3" value="Humans" />
          <attvalue for="4" value="Enzyme" />
          <attvalue for="5" value="Ligase" />
          <attvalue for="6" value="Cytoplasmic" />
          <attvalue for="7" value="GCLM, GSS" />
          <attvalue for="8" value="Hypertensive disease, Lung Neoplasms, Amino Acid Metabolism, Inborn Errors, Coronary Vessel Anomalies, Enzymopathy, Malignant Neoplasms, Primary malignant neoplasm, Diabetes Mellitus, Neural Tube Defects, Cerebrovascular accident, Congenital Abnormality, Adenoma, Mental disorders, Metabolic Bone Disorder, Carcinoma, Cardiovascular Diseases, Colonic Neoplasms, Colorectal Neoplasms, Chronic granulomatous disease, Kidney Diseases, Lung diseases, Disorder of the genitourinary system, Caffeine related disorders, Complications of Diabetes Mellitus, Hematologic Neoplasms, Neuropathy, Sarcoma, Malignant neoplasm of soft tissue" />
          <attvalue for="9" value="Cysteine, Glutamic acid, Vitamin E, alpha-Tocopherol succinate, D-alpha-Tocopherol acetate" />
          <attvalue for="10" value="https://www.drugbank.ca/polypeptides/P48506" />
          <attvalue for="11" value="Glutamate--cysteine ligase catalytic subunit" />
          <attvalue for="12" value="https://cdn.rcsb.org/images/structures/ot/not available/not available_model-1.jpeg" />
          <attvalue for="13" value="Target" />
          <attvalue for="14" value="12" />
          <attvalue for="15" value="0.243868777041459" />
          <attvalue for="16" value="0.0" />
          <attvalue for="17" value="6.839634745798137e-07" />
          <attvalue for="18" value="1.0" />
          <attvalue for="19" value="358" />
          <attvalue for="20" value="#12EAEA" />
          <attvalue for="21" value="#0EBEBE" />
        </attvalues>
      </node>
      <node id="Aspartate aminotransferase, cytoplasmic" label="Aspartate aminotransferase, cytoplasmic">
        <attvalues>
          <attvalue for="0" value="GOT1" />
          <attvalue for="1" value="P17174" />
          <attvalue for="2" value="3WZF" />
          <attvalue for="3" value="Humans" />
          <attvalue for="4" value="Enzyme" />
          <attvalue for="5" value="Transferase" />
          <attvalue for="6" value="Cytoplasm" />
          <attvalue for="7" value="MDH1, GPT2, GLUD1, GLUD2, GPT, ALDH4A1, MDH2, PC, CAD" />
          <attvalue for="8" value="Cardiomyopathies, Primary, Myocardial Diseases, Secondary, Cardiomyopathies, Peripheral Arterial Diseases, Neoplasms, Neuroendocrine Tumors, MYELODYSPLASTIC SYNDROME, Malignant Neoplasms, Periodontal Diseases, Primary malignant neoplasm" />
          <attvalue for="9" value="Pyridoxal phosphate, Aspartic acid, Cysteine, Glutamic acid, Maleic Acid, Copper, Adapalene" />
          <attvalue for="10" value="https://www.drugbank.ca/polypeptides/P17174" />
          <attvalue for="11" value="Aspartate aminotransferase, cytoplasmic" />
          <attvalue for="12" value="https://cdn.rcsb.org/images/structures/wz/3wzf/3wzf_assembly-1.jpeg" />
          <attvalue for="13" value="Target" />
          <attvalue for="14" value="12" />
          <attvalue for="15" value="0.243868777041459" />
          <attvalue for="16" value="0.0" />
          <attvalue for="17" value="6.839634745798137e-07" />
          <attvalue for="18" value="1.0" />
          <attvalue for="19" value="334" />
          <attvalue for="20" value="#12EAEA" />
          <attvalue for="21" value="#0EBEBE" />
        </attvalues>
      </node>
      <node id="Aspartate aminotransferase, mitochondrial" label="Aspartate aminotransferase, mitochondrial">
        <attvalues>
          <attvalue for="0" value="GOT2" />
          <attvalue for="1" value="P00505" />
          <attvalue for="2" value="5AX8" />
          <attvalue for="3" value="Humans" />
          <attvalue for="4" value="Not Available" />
          <attvalue for="5" value="Not Available" />
          <attvalue for="6" value="Mitochondrion matrix" />
          <attvalue for="7" value="MDH2, GLUD1, MDH1, GLUD2, GPT2, ASNS, GPT, IDH2, IDH1" />
          <attvalue for="8" value="Intellectual Disability, Neurodegenerative Disorders, Degenerative disorder, Neoplasms, Diabetes Mellitus, Malignant Neoplasms, Cardiovascular Diseases, Primary malignant neoplasm, Carcinoma, Chronic Kidney Diseases, Adenocarcinoma, Disorder of eye, Hypertensive disease, Immunologic Deficiency Syndromes, Lymphoma, Metabolic Diseases, Respiratory Tract Infections, Substance Use Disorders, Encephalopathies" />
          <attvalue for="9" value="Aspartic acid, 4'-Deoxy-4'-Acetylyamino-Pyridoxal-5'-Phosphate, Pyridoxal phosphate, Glutamic acid, Cysteine" />
          <attvalue for="10" value="https://www.drugbank.ca/polypeptides/P00505" />
          <attvalue for="11" value="Aspartate aminotransferase, mitochondrial" />
          <attvalue for="12" value="https://cdn.rcsb.org/images/structures/ax/5ax8/5ax8_assembly-1.jpeg" />
          <attvalue for="13" value="Target" />
          <attvalue for="14" value="12" />
          <attvalue for="15" value="0.243868777041459" />
          <attvalue for="16" value="0.0" />
          <attvalue for="17" value="6.839634745798137e-07" />
          <attvalue for="18" value="1.0" />
          <attvalue for="19" value="309" />
          <attvalue for="20" value="#12EAEA" />
          <attvalue for="21" value="#0EBEBE" />
        </attvalues>
      </node>
      <node id="Cystathionine gamma-lyase" label="Cystathionine gamma-lyase">
        <attvalues>
          <attvalue for="0" value="CTH" />
          <attvalue for="1" value="P32929" />
          <attvalue for="2" value="3COG" />
          <attvalue for="3" value="Humans" />
          <attvalue for="4" value="Enzyme" />
          <attvalue for="5" value="Lyase" />
          <attvalue for="6" value="Cytoplasm" />
          <attvalue for="7" value="CBSL, MPST, ENSG00000160200, TST, MTR, BHMT, DLD, AHCY, TXNRD1, BCAT1" />
          <attvalue for="8" value="Cardiovascular Diseases, Hypertensive disease, Neoplasms, Malignant Neoplasms, Carcinoma, Lung diseases, Vascular Diseases, Lipid Metabolism Disorders" />
          <attvalue for="9" value="Pyridoxal phosphate, Cysteine, L-2-amino-3-butynoic acid, 2-[(3-Hydroxy-2-Methyl-5-Phosphonooxymethyl-Pyridin-4-Ylmethyl)-Imino]-5-Phosphono-Pent-3-Enoic Acid, Carboxymethylthio-3-(3-Chlorophenyl)-1,2,4-Oxadiazol" />
          <attvalue for="10" value="https://www.drugbank.ca/polypeptides/P32929" />
          <attvalue for="11" value="Cystathionine gamma-lyase" />
          <attvalue for="12" value="https://cdn.rcsb.org/images/structures/co/3cog/3cog_assembly-1.jpeg" />
          <attvalue for="13" value="Target" />
          <attvalue for="14" value="12" />
          <attvalue for="15" value="0.243868777041459" />
          <attvalue for="16" value="0.0" />
          <attvalue for="17" value="6.839634745798137e-07" />
          <attvalue for="18" value="1.0" />
          <attvalue for="19" value="285" />
          <attvalue for="20" value="#12EAEA" />
          <attvalue for="21" value="#0EBEBE" />
        </attvalues>
      </node>
      <node id="Cysteine--tRNA ligase, cytoplasmic" label="Cysteine--tRNA ligase, cytoplasmic">
        <attvalues>
          <attvalue for="0" value="CARS" />
          <attvalue for="1" value="P49589" />
          <attvalue for="2" value="Not Available" />
          <attvalue for="3" value="Humans" />
          <attvalue for="4" value="Enzyme" />
          <attvalue for="5" value="Ligase" />
          <attvalue for="6" value="Cytoplasm" />
          <attvalue for="7" value="EEF1G, YARS, LARS, MARS, EPRS, IARS" />
          <attvalue for="8" value="" />
          <attvalue for="9" value="Cysteine" />
          <attvalue for="10" value="https://www.drugbank.ca/polypeptides/P49589" />
          <attvalue for="11" value="Cysteine--tRNA ligase, cytoplasmic" />
          <attvalue for="12" value="https://cdn.rcsb.org/images/structures/ot/not available/not available_model-1.jpeg" />
          <attvalue for="13" value="Target" />
          <attvalue for="14" value="12" />
          <attvalue for="15" value="0.243868777041459" />
          <attvalue for="16" value="0.0" />
          <attvalue for="17" value="6.839634745798137e-07" />
          <attvalue for="18" value="1.0" />
          <attvalue for="19" value="252" />
          <attvalue for="20" value="#12EAEA" />
          <attvalue for="21" value="#0EBEBE" />
        </attvalues>
      </node>
      <node id="Methylated-DNA--protein-cysteine methyltransferase" label="Methylated-DNA--protein-cysteine methyltransferase">
        <attvalues>
          <attvalue for="0" value="MGMT" />
          <attvalue for="1" value="P16455" />
          <attvalue for="2" value="1EH6" />
          <attvalue for="3" value="Humans" />
          <attvalue for="4" value="Enzyme" />
          <attvalue for="5" value="Not Available" />
          <attvalue for="6" value="Nucleus" />
          <attvalue for="7" value="" />
          <attvalue for="8" value="Brain Neoplasms, Mouth Neoplasms, Precancerous Conditions, Neoplasms, Intracranial, Mammary Neoplasms, Adenoma, Carcinoma, Colorectal Neoplasms, Lung Neoplasms, Neuroendocrine Tumors, Skin Neoplasms, B-Cell Lymphomas, MYELODYSPLASTIC SYNDROME, Neoplasms, Neuroepithelial, Endometrial Neoplasms, Liver diseases, Neural Tube Defects, Viral hepatitis, Benign Neoplasm, Gastrointestinal Stromal Tumors, Congenital Abnormality, Congenital chromosomal disease, Colonic Neoplasms, Gastrointestinal Neoplasms, Hepatitis, HIV Infections, Inflammatory Bowel Diseases, Nervous System Neoplasms, Prostatic Neoplasms, Rectal Neoplasms, Testicular Neoplasms, Urologic Diseases, Central Nervous System Neoplasms, Choroid Plexus Neoplasms, Disease due to Papilloma virus, Hepatitis viral infections, Infection, Intellectual Disability" />
          <attvalue for="9" value="S-Methylcysteine, S-Benzylcysteine, Cysteine, Zinc, Dinitrochlorobenzene, Zinc acetate, Zinc chloride, Zinc sulfate, unspecified form" />
          <attvalue for="10" value="https://www.drugbank.ca/polypeptides/P16455" />
          <attvalue for="11" value="Methylated-DNA--protein-cysteine methyltransferase" />
          <attvalue for="12" value="https://cdn.rcsb.org/images/structures/eh/1eh6/1eh6_assembly-1.jpeg" />
          <attvalue for="13" value="Target" />
          <attvalue for="14" value="12" />
          <attvalue for="15" value="0.243868777041459" />
          <attvalue for="16" value="0.0" />
          <attvalue for="17" value="6.839634745798137e-07" />
          <attvalue for="18" value="1.0" />
          <attvalue for="19" value="217" />
          <attvalue for="20" value="#12EAEA" />
          <attvalue for="21" value="#0EBEBE" />
        </attvalues>
      </node>
      <node id="Glutathione synthetase" label="Glutathione synthetase">
        <attvalues>
          <attvalue for="0" value="GSS" />
          <attvalue for="1" value="P48637" />
          <attvalue for="2" value="2HGS" />
          <attvalue for="3" value="Humans" />
          <attvalue for="4" value="Not Available" />
          <attvalue for="5" value="Not Available" />
          <attvalue for="6" value="Not Available" />
          <attvalue for="7" value="GCLC, GSR, GCLM, GPX1, GPX5, GPX4" />
          <attvalue for="8" value="Enzymopathy, Carcinoma, Mouth Diseases, Prion Diseases, Adenocarcinoma, Central Nervous System Infection, Deglutition Disorders, Immunologic Deficiency Syndromes, Lung Neoplasms, Tracheal Diseases, B-Cell Lymphomas, Neurologic Symptoms, Neurodegenerative Disorders" />
          <attvalue for="9" value="Glycine, Glutathione, gamma-Glutamylcysteine, Phosphoaminophosphonic Acid-Adenylate Ester, Cysteine, Acetylcysteine, Copper" />
          <attvalue for="10" value="https://www.drugbank.ca/polypeptides/P48637" />
          <attvalue for="11" value="Glutathione synthetase" />
          <attvalue for="12" value="https://cdn.rcsb.org/images/structures/hg/2hgs/2hgs_assembly-1.jpeg" />
          <attvalue for="13" value="Target" />
          <attvalue for="14" value="61" />
          <attvalue for="15" value="0.3381533217241546" />
          <attvalue for="16" value="0.029690209614204995" />
          <attvalue for="17" value="0.0002004444870354313" />
          <attvalue for="18" value="0.4819672131147541" />
          <attvalue for="19" value="591" />
          <attvalue for="20" value="#12EAEA" />
          <attvalue for="21" value="#0EBEBE" />
        </attvalues>
      </node>
      <node id="Probable cysteine--tRNA ligase, mitochondrial" label="Probable cysteine--tRNA ligase, mitochondrial">
        <attvalues>
          <attvalue for="0" value="CARS2" />
          <attvalue for="1" value="Q9HA77" />
          <attvalue for="2" value="Not Available" />
          <attvalue for="3" value="Humans" />
          <attvalue for="4" value="Not Available" />
          <attvalue for="5" value="Not Available" />
          <attvalue for="6" value="Mitochondrion matrix" />
          <attvalue for="7" value="YARS, EPRS" />
          <attvalue for="8" value="Movement Disorders" />
          <attvalue for="9" value="Cysteine" />
          <attvalue for="10" value="https://www.drugbank.ca/polypeptides/Q9HA77" />
          <attvalue for="11" value="Probable cysteine--tRNA ligase, mitochondrial" />
          <attvalue for="12" value="https://cdn.rcsb.org/images/structures/ot/not available/not available_model-1.jpeg" />
          <attvalue for="13" value="Target" />
          <attvalue for="14" value="12" />
          <attvalue for="15" value="0.243868777041459" />
          <attvalue for="16" value="0.0" />
          <attvalue for="17" value="6.839634745798137e-07" />
          <attvalue for="18" value="1.0" />
          <attvalue for="19" value="169" />
          <attvalue for="20" value="#12EAEA" />
          <attvalue for="21" value="#0EBEBE" />
        </attvalues>
      </node>
      <node id="Cysteine sulfinic acid decarboxylase" label="Cysteine sulfinic acid decarboxylase">
        <attvalues>
          <attvalue for="0" value="CSAD" />
          <attvalue for="1" value="Q9Y600" />
          <attvalue for="2" value="2JIS" />
          <attvalue for="3" value="Humans" />
          <attvalue for="4" value="Not Available" />
          <attvalue for="5" value="Not Available" />
          <attvalue for="6" value="Not Available" />
          <attvalue for="7" value="CDO1, ADO" />
          <attvalue for="8" value="Malignant Neoplasms, Migraine Disorders, Primary malignant neoplasm" />
          <attvalue for="9" value="Pyridoxal phosphate, Cysteine" />
          <attvalue for="10" value="https://www.drugbank.ca/polypeptides/Q9Y600" />
          <attvalue for="11" value="Cysteine sulfinic acid decarboxylase" />
          <attvalue for="12" value="https://cdn.rcsb.org/images/structures/ji/2jis/2jis_assembly-1.jpeg" />
          <attvalue for="13" value="Target" />
          <attvalue for="14" value="12" />
          <attvalue for="15" value="0.243868777041459" />
          <attvalue for="16" value="0.0" />
          <attvalue for="17" value="6.839634745798137e-07" />
          <attvalue for="18" value="1.0" />
          <attvalue for="19" value="113" />
          <attvalue for="20" value="#12EAEA" />
          <attvalue for="21" value="#0EBEBE" />
        </attvalues>
      </node>
      <node id="Cysteine desulfurase, mitochondrial" label="Cysteine desulfurase, mitochondrial">
        <attvalues>
          <attvalue for="0" value="NFS1" />
          <attvalue for="1" value="Q9Y697" />
          <attvalue for="2" value="6NZU" />
          <attvalue for="3" value="Humans" />
          <attvalue for="4" value="Not Available" />
          <attvalue for="5" value="Not Available" />
          <attvalue for="6" value="Mitochondrion" />
          <attvalue for="7" value="ISCU, LYRM4, FXN, MOCS3, MPST, HSCB, TST" />
          <attvalue for="8" value="Adenocarcinoma, Lung Neoplasms" />
          <attvalue for="9" value="Pyridoxal phosphate, Alanine, Cysteine" />
          <attvalue for="10" value="https://www.drugbank.ca/polypeptides/Q9Y697" />
          <attvalue for="11" value="Cysteine desulfurase, mitochondrial" />
          <attvalue for="12" value="https://cdn.rcsb.org/images/structures/nz/6nzu/6nzu_assembly-1.jpeg" />
          <attvalue for="13" value="Target" />
          <attvalue for="14" value="12" />
          <attvalue for="15" value="0.243868777041459" />
          <attvalue for="16" value="0.0" />
          <attvalue for="17" value="6.839634745798137e-07" />
          <attvalue for="18" value="1.0" />
          <attvalue for="19" value="22" />
          <attvalue for="20" value="#12EAEA" />
          <attvalue for="21" value="#0EBEBE" />
        </attvalues>
      </node>
      <node id="Cysteine dioxygenase type 1" label="Cysteine dioxygenase type 1">
        <attvalues>
          <attvalue for="0" value="CDO1" />
          <attvalue for="1" value="Q16878" />
          <attvalue for="2" value="6BGF" />
          <attvalue for="3" value="Humans" />
          <attvalue for="4" value="Not Available" />
          <attvalue for="5" value="Not Available" />
          <attvalue for="6" value="Not Available" />
          <attvalue for="7" value="CSAD, GADL1" />
          <attvalue for="8" value="Hypertensive disease, Malignant Neoplasms, Primary malignant neoplasm, Adenoma, Gall Bladder Diseases, Liver diseases, Lymphoma, Mycosis Fungoides" />
          <attvalue for="9" value="NADH, Cysteine" />
          <attvalue for="10" value="https://www.drugbank.ca/polypeptides/Q16878" />
          <attvalue for="11" value="Cysteine dioxygenase type 1" />
          <attvalue for="12" value="https://cdn.rcsb.org/images/structures/bg/6bgf/6bgf_assembly-1.jpeg" />
          <attvalue for="13" value="Target" />
          <attvalue for="14" value="12" />
          <attvalue for="15" value="0.243868777041459" />
          <attvalue for="16" value="0.0" />
          <attvalue for="17" value="6.839634745798137e-07" />
          <attvalue for="18" value="1.0" />
          <attvalue for="19" value="0" />
          <attvalue for="20" value="#12EAEA" />
          <attvalue for="21" value="#0EBEBE" />
        </attvalues>
      </node>
      <node id="Neuron-specific vesicular protein calcyon" label="Neuron-specific vesicular protein calcyon">
        <attvalues>
          <attvalue for="0" value="CALY" />
          <attvalue for="1" value="Q9NYX4" />
          <attvalue for="2" value="Not Available" />
          <attvalue for="3" value="Humans" />
          <attvalue for="4" value="Not Available" />
          <attvalue for="5" value="Not Available" />
          <attvalue for="6" value="Cytoplasmic vesicle membrane" />
          <attvalue for="7" value="DRD1" />
          <attvalue for="8" value="Age-Related Memory Disorders, Intellectual Disability" />
          <attvalue for="9" value="Clozapine, Trifluoperazine, ADX-10061, DAS-431 IV" />
          <attvalue for="10" value="https://www.drugbank.ca/polypeptides/Q9NYX4" />
          <attvalue for="11" value="Neuron-specific vesicular protein calcyon" />
          <attvalue for="12" value="https://cdn.rcsb.org/images/structures/ot/not available/not available_model-1.jpeg" />
          <attvalue for="13" value="Target" />
          <attvalue for="14" value="5" />
          <attvalue for="15" value="0.2359913654052121" />
          <attvalue for="16" value="0.0" />
          <attvalue for="17" value="1.638305460554782e-07" />
          <attvalue for="18" value="1.0" />
          <attvalue for="19" value="130" />
          <attvalue for="20" value="#12EAEA" />
          <attvalue for="21" value="#0EBEBE" />
        </attvalues>
      </node>
      <node id="Troponin C, slow skeletal and cardiac muscles" label="Troponin C, slow skeletal and cardiac muscles">
        <attvalues>
          <attvalue for="0" value="TNNC1" />
          <attvalue for="1" value="P63316" />
          <attvalue for="2" value="1J1D" />
          <attvalue for="3" value="Humans" />
          <attvalue for="4" value="Other cytosolic protein" />
          <attvalue for="5" value="Not Available" />
          <attvalue for="6" value="Not Available" />
          <attvalue for="7" value="TNNI3, TNNI2, TNNI1, TNNT2, TNNT1, TNNT3, MYH6, TTN, MYL2, TPM1" />
          <attvalue for="8" value="Cardiomyopathies, Cardiomyopathy, Dilated, Malignant Neoplasms, Neoplasms, Primary malignant neoplasm, Adenocarcinoma, Heart Diseases, Arthropathy, Secondary Neoplasm" />
          <attvalue for="9" value="Levosimendan, Bepridil, Aluminium monostearate, Felodipine, 5-[1-(3,4-Dimethoxy-Benzoyl)-1,2,3,4-Tetrahydro-Quinolin-6-Yl]-6-Methyl-3,6-Dihydro-[1,3,4]Thiadiazin-2-One, N-(6-Aminohexyl)-5-Chloro-1-Naphthalenesulfonamide, Trifluoperazine, Calcium" />
          <attvalue for="10" value="https://www.drugbank.ca/polypeptides/P63316" />
          <attvalue for="11" value="Troponin C, slow skeletal and cardiac muscles" />
          <attvalue for="12" value="https://cdn.rcsb.org/images/structures/j1/1j1d/1j1d_assembly-1.jpeg" />
          <attvalue for="13" value="Target" />
          <attvalue for="14" value="5" />
          <attvalue for="15" value="0.2359913654052121" />
          <attvalue for="16" value="0.0" />
          <attvalue for="17" value="1.638305460554782e-07" />
          <attvalue for="18" value="1.0" />
          <attvalue for="19" value="48" />
          <attvalue for="20" value="#12EAEA" />
          <attvalue for="21" value="#0EBEBE" />
        </attvalues>
      </node>
      <node id="Protein S100-A4" label="Protein S100-A4">
        <attvalues>
          <attvalue for="0" value="S100A4" />
          <attvalue for="1" value="P26447" />
          <attvalue for="2" value="2LNK" />
          <attvalue for="3" value="Humans" />
          <attvalue for="4" value="Not Available" />
          <attvalue for="5" value="Not Available" />
          <attvalue for="6" value="Not Available" />
          <attvalue for="7" value="ANXA2" />
          <attvalue for="8" value="Colonic Neoplasms, Esophageal Neoplasms, Hypertensive disease, Brain Neoplasms, Hepatitis, Lung Neoplasms, Lymphoma, Hematologic Neoplasms, Sarcoma, Sarcoma of soft tissue, Adenoma, Congenital chromosomal disease, Colorectal Neoplasms, Endometrial Neoplasms, Liver diseases, Neck Neoplasms, Precancerous Conditions, Skin Neoplasms, Soft Tissue Neoplasms, Vascular Diseases, Central Nervous System Neoplasms, Benign Neoplasm, Congenital heart disease, Gastrointestinal Stromal Tumors, Hematopoietic Neoplasms, Arteriopathic disease" />
          <attvalue for="9" value="Trifluoperazine, Copper" />
          <attvalue for="10" value="https://www.drugbank.ca/polypeptides/P26447" />
          <attvalue for="11" value="Protein S100-A4" />
          <attvalue for="12" value="https://cdn.rcsb.org/images/structures/ln/2lnk/2lnk_assembly-1.jpeg" />
          <attvalue for="13" value="Target" />
          <attvalue for="14" value="5" />
          <attvalue for="15" value="0.2359913654052121" />
          <attvalue for="16" value="0.0" />
          <attvalue for="17" value="1.638305460554782e-07" />
          <attvalue for="18" value="1.0" />
          <attvalue for="19" value="0" />
          <attvalue for="20" value="#12EAEA" />
          <attvalue for="21" value="#0EBEBE" />
        </attvalues>
      </node>
      <node id="Peptidyl-prolyl cis-trans isomerase FKBP1A" label="Peptidyl-prolyl cis-trans isomerase FKBP1A">
        <attvalues>
          <attvalue for="0" value="FKBP1A" />
          <attvalue for="1" value="P62942" />
          <attvalue for="2" value="6I1S" />
          <attvalue for="3" value="Humans" />
          <attvalue for="4" value="Enzyme" />
          <attvalue for="5" value="Isomerase" />
          <attvalue for="6" value="Cytoplasm" />
          <attvalue for="7" value="MTOR, TGFBR1, PPP3R1, ACVR1, RYR1, PPP3CA, ACVRL1, PIN1, PPP3CB" />
          <attvalue for="8" value="Parkinsonian Disorders, Esophageal Neoplasms, Neoplasms, Malignant Neoplasms, Dermatologic disorders, Primary malignant neoplasm, Autoimmune Diseases, Lymphoma, Stomach Diseases, Mammary Neoplasms" />
          <attvalue for="9" value="Tacrolimus, {3-[3-(3,4-Dimethoxy-Phenyl)-1-(1-{1-[2-(3,4,5-Trimethoxy-Phenyl)-Butyryl]-Piperidin-2yl}-Vinyloxy)-Propyl]-Phenoxy}-Acetic Acid, Methyl Methylsulfinylmethyl Sulfide, FKB-001, L-709,587, 4-hydroxybutan-2-one, Sirolimus, Pimecrolimus, GPI-1485, Heptyl glucoside, Gpi-1046, Myristic acid, (21S)-1AZA-4,4-DIMETHYL-6,19-DIOXA-2,3,7,20-TETRAOXOBICYCLO[19.4.0] PENTACOSANE, (3R)-4-(p-toluenesulfonyl)-1,4-thiazane-3-carboxylicacid-L-phenylalanine ethyl ester, Dorsomorphin, (3r)-4-(P-Toluenesulfonyl)-1,4-Thiazane-3-Carboxylicacid-L-Leucine" />
          <attvalue for="10" value="https://www.drugbank.ca/polypeptides/P62942" />
          <attvalue for="11" value="Peptidyl-prolyl cis-trans isomerase FKBP1A" />
          <attvalue for="12" value="https://cdn.rcsb.org/images/structures/i1/6i1s/6i1s_assembly-1.jpeg" />
          <attvalue for="13" value="Target" />
          <attvalue for="14" value="2" />
          <attvalue for="15" value="0.2588247068034538" />
          <attvalue for="16" value="0.0" />
          <attvalue for="17" value="0.0001901611389450883" />
          <attvalue for="18" value="1.0" />
          <attvalue for="19" value="0" />
          <attvalue for="20" value="#12EAEA" />
          <attvalue for="21" value="#0EBEBE" />
        </attvalues>
      </node>
      <node id="Histamine H4 receptor" label="Histamine H4 receptor">
        <attvalues>
          <attvalue for="0" value="HRH4" />
          <attvalue for="1" value="Q9H3N8" />
          <attvalue for="2" value="Not Available" />
          <attvalue for="3" value="Humans" />
          <attvalue for="4" value="Membrane receptor" />
          <attvalue for="5" value="Family A G protein-coupled receptor" />
          <attvalue for="6" value="Cell membrane" />
          <attvalue for="7" value="" />
          <attvalue for="8" value="Adenocarcinoma, Stomach Neoplasms, Autoimmune Diseases, Neoplasms, Colonic Neoplasms, Malignant Neoplasms, Carcinoma, Colorectal Neoplasms, Respiration Disorders, Dermatologic disorders, Primary malignant neoplasm" />
          <attvalue for="9" value="Clozapine, REV131, Histamine, Chlorpromazine, Loxapine, Amoxapine, Doxepin, Amitriptyline, Mianserin, Pheniramine, Aripiprazole" />
          <attvalue for="10" value="https://www.drugbank.ca/polypeptides/Q9H3N8" />
          <attvalue for="11" value="Histamine H4 receptor" />
          <attvalue for="12" value="https://cdn.rcsb.org/images/structures/ot/not available/not available_model-1.jpeg" />
          <attvalue for="13" value="Target" />
          <attvalue for="14" value="25" />
          <attvalue for="15" value="0.2978390510972255" />
          <attvalue for="16" value="0.0" />
          <attvalue for="17" value="7.594726415549245e-06" />
          <attvalue for="18" value="1.0" />
          <attvalue for="19" value="0" />
          <attvalue for="20" value="#12EAEA" />
          <attvalue for="21" value="#0EBEBE" />
        </attvalues>
      </node>
      <node id="Pyruvate synthase" label="Pyruvate synthase">
        <attvalues>
          <attvalue for="0" value="por" />
          <attvalue for="1" value="P94692" />
          <attvalue for="2" value="2C42" />
          <attvalue for="3" value="Desulfovibrio africanus" />
          <attvalue for="4" value="Not Available" />
          <attvalue for="5" value="Not Available" />
          <attvalue for="6" value="Cytoplasm" />
          <attvalue for="7" value="" />
          <attvalue for="8" value="Desulfovibrio africanus" />
          <attvalue for="9" value="Cocarboxylase, 2-Acetyl-3-[(4-Amino-2-Methyl-5-Pyrimidinyl)Methyl]-4-Methyl-5-(4,6,6-Trihydroxy-3,5-Dioxa-4,6-Diphosphahex-1-Yl)Thiazolium Inner Salt P,P'-Dioxide, Nitazoxanide" />
          <attvalue for="10" value="https://www.drugbank.ca/polypeptides/P94692" />
          <attvalue for="11" value="Pyruvate synthase" />
          <attvalue for="12" value="https://cdn.rcsb.org/images/structures/c4/2c42/2c42_assembly-1.jpeg" />
          <attvalue for="13" value="Target" />
          <attvalue for="14" value="0" />
          <attvalue for="15" value="0.0" />
          <attvalue for="16" value="0.0" />
          <attvalue for="17" value="1.0853196661318566e-46" />
          <attvalue for="18" value="0" />
          <attvalue for="19" value="0" />
          <attvalue for="20" value="#12EAEA" />
          <attvalue for="21" value="#0EBEBE" />
        </attvalues>
      </node>
      <node id="Retinoic acid receptor alpha" label="Retinoic acid receptor alpha">
        <attvalues>
          <attvalue for="0" value="RARA" />
          <attvalue for="1" value="P10276" />
          <attvalue for="2" value="3A9E" />
          <attvalue for="3" value="Humans" />
          <attvalue for="4" value="Transcription factor" />
          <attvalue for="5" value="Nuclear receptor" />
          <attvalue for="6" value="Nucleus" />
          <attvalue for="7" value="RXRB, NCOR1, RXRA, RARB, NCOA1, NCOR2, RXRG, RARG, EP300, MED1" />
          <attvalue for="8" value="Mammary Neoplasms, Mood Disorders, Malignant Neoplasms, Primary malignant neoplasm, Congenital chromosomal disease, Myeloproliferative disease, Adenocarcinoma, Carcinoma, Esophageal Neoplasms, Lymphoma, Cardiovascular Diseases, Developmental Disabilities, Immunologic Deficiency Syndromes, Kidney Diseases, Prostatic Neoplasms, Skin Neoplasms, Virus Diseases, B-Cell Lymphomas, Hematologic Neoplasms, Sarcoma, Chronic Kidney Diseases, Malignant neoplasm of soft tissue" />
          <attvalue for="9" value="Acitretin, Alitretinoin, Tazarotene, Etretinate, Isotretinoin, Tamibarotene, LGD-1550, Tretinoin, Trifarotene, Adapalene" />
          <attvalue for="10" value="https://www.drugbank.ca/polypeptides/P10276" />
          <attvalue for="11" value="Retinoic acid receptor alpha" />
          <attvalue for="12" value="https://cdn.rcsb.org/images/structures/a9/3a9e/3a9e_assembly-1.jpeg" />
          <attvalue for="13" value="Target" />
          <attvalue for="14" value="1" />
          <attvalue for="15" value="0.0008488964346349745" />
          <attvalue for="16" value="0.0" />
          <attvalue for="17" value="2.845100385584694e-41" />
          <attvalue for="18" value="0" />
          <attvalue for="19" value="86" />
          <attvalue for="20" value="#12EAEA" />
          <attvalue for="21" value="#0EBEBE" />
        </attvalues>
      </node>
      <node id="Retinoic acid receptor gamma" label="Retinoic acid receptor gamma">
        <attvalues>
          <attvalue for="0" value="RARG" />
          <attvalue for="1" value="P13631" />
          <attvalue for="2" value="6FX0" />
          <attvalue for="3" value="Humans" />
          <attvalue for="4" value="Transcription factor" />
          <attvalue for="5" value="Nuclear receptor" />
          <attvalue for="6" value="Nucleus" />
          <attvalue for="7" value="RXRB, RXRA, NCOR1, NCOA1, NCOR2, RARA, RXRG, CRABP2" />
          <attvalue for="8" value="Heart Diseases, Congenital musculoskeletal anomalies, Neoplasms, Adenocarcinoma, Malignant Neoplasms, B-Cell Lymphomas, Primary malignant neoplasm" />
          <attvalue for="9" value="Acitretin, Alitretinoin, Tretinoin, Tazarotene, Etretinate, SR11254, BMS-181156, CD564, Dodecyl-Alpha-D-Maltoside, BMS184394, R667, LGD-1550, 3-Fluoro-4-{[(2R)-2-hydroxy-2-(5,5,8,8-tetramethyl-5,6,7,8-tetrahydro-2-naphthalenyl)acetyl]amino}benzoic acid, 3-fluoro-4-[2-hydroxy-2-(5,5,8,8-tetramethyl-5,6,7,8,-tetrahydro-naphtalen-2-yl)-acetylamino]-benzoic acid, Isotretinoin, Trifarotene, Adapalene" />
          <attvalue for="10" value="https://www.drugbank.ca/polypeptides/P13631" />
          <attvalue for="11" value="Retinoic acid receptor gamma" />
          <attvalue for="12" value="https://cdn.rcsb.org/images/structures/fx/6fx0/6fx0_assembly-1.jpeg" />
          <attvalue for="13" value="Target" />
          <attvalue for="14" value="1" />
          <attvalue for="15" value="0.0008488964346349745" />
          <attvalue for="16" value="0.0" />
          <attvalue for="17" value="2.845100385584694e-41" />
          <attvalue for="18" value="0" />
          <attvalue for="19" value="0" />
          <attvalue for="20" value="#12EAEA" />
          <attvalue for="21" value="#0EBEBE" />
        </attvalues>
      </node>
      <node id="cAMP-specific 3',5'-cyclic phosphodiesterase 4A" label="cAMP-specific 3',5'-cyclic phosphodiesterase 4A">
        <attvalues>
          <attvalue for="0" value="PDE4A" />
          <attvalue for="1" value="P27815" />
          <attvalue for="2" value="3I8V" />
          <attvalue for="3" value="Humans" />
          <attvalue for="4" value="Enzyme" />
          <attvalue for="5" value="Phosphodiesterase" />
          <attvalue for="6" value="Cytoplasm" />
          <attvalue for="7" value="" />
          <attvalue for="8" value="Malignant Neoplasms, CNS disorder, Neoplasms, Lung diseases, Cardiovascular Diseases, Cognition Disorders, Respiration Disorders, Dermatologic disorders, Cerebrovascular accident, Inflammatory Bowel Diseases, Vascular Diseases, B-Cell Lymphomas, Neurodegenerative Disorders, Primary malignant neoplasm, Anxiety Disorders, Autoimmune Diseases, Behavior Disorders, Mental disorders, Brain Neoplasms, Diabetic Neuropathies, Esophageal Neoplasms, Immune System Diseases, Immunoproliferative Disorders, Lung Neoplasms, Lymphoma, Metabolic Diseases, Respiratory Syncytial Virus Infections, Lung Diseases, Obstructive, Inflammatory disorder, Secondary Neoplasm, MYELODYSPLASTIC SYNDROME" />
          <attvalue for="9" value="Theophylline, Enprofylline, Iloprost, Dipyridamole, Dyphylline, Roflumilast, Crisaborole, Propentofylline, Ibudilast, Drotaverine, Piclamilast, (4R)-4-(3-butoxy-4-methoxybenzyl)imidazolidin-2-one, 4-[8-(3-nitrophenyl)-1,7-naphthyridin-6-yl]benzoic acid, Oxtriphylline, Tofisopam, Caffeine, Trapidil, Amrinone" />
          <attvalue for="10" value="https://www.drugbank.ca/polypeptides/P27815" />
          <attvalue for="11" value="cAMP-specific 3',5'-cyclic phosphodiesterase 4A" />
          <attvalue for="12" value="https://cdn.rcsb.org/images/structures/i8/3i8v/3i8v_assembly-1.jpeg" />
          <attvalue for="13" value="Target" />
          <attvalue for="14" value="13" />
          <attvalue for="15" value="0.33528430009749377" />
          <attvalue for="16" value="0.008206488276274005" />
          <attvalue for="17" value="0.00019242069395003345" />
          <attvalue for="18" value="0.4358974358974359" />
          <attvalue for="19" value="377" />
          <attvalue for="20" value="#12EAEA" />
          <attvalue for="21" value="#0EBEBE" />
        </attvalues>
      </node>
      <node id="cAMP-specific 3',5'-cyclic phosphodiesterase 4B" label="cAMP-specific 3',5'-cyclic phosphodiesterase 4B">
        <attvalues>
          <attvalue for="0" value="PDE4B" />
          <attvalue for="1" value="Q07343" />
          <attvalue for="2" value="6BOJ" />
          <attvalue for="3" value="Humans" />
          <attvalue for="4" value="Enzyme" />
          <attvalue for="5" value="Phosphodiesterase" />
          <attvalue for="6" value="Cytoplasmic" />
          <attvalue for="7" value="PRKACA, PRKACB" />
          <attvalue for="8" value="Dermatologic disorders, Amphetamine-Related Disorders, Anxiety Disorders, Mood Disorders, Staphylococcal Infections, Mental disorders, B-Cell Lymphomas, Neoplasms, Malignant Neoplasms, Adenoma, CNS disorder, Lymphoma, Respiration Disorders" />
          <attvalue for="9" value="Dyphylline, Enprofylline, Papaverine, Caffeine, Theophylline, Daxalipram, Adenosine phosphate, Rolipram, 3,5-Dimethyl-1-(3-Nitrophenyl)-1h-Pyrazole-4-Carboxylic Acid Ethyl Ester, Filaminast, 8-Bromo-Adenosine-5'-Monophosphate, (S)-Rolipram, 1-(2-Chlorophenyl)-3,5-Dimethyl-1h-Pyrazole-4-Carboxylic Acid Ethyl Ester, Cilomilast, (R)-Rolipram, S,S-(2-Hydroxyethyl)Thiocysteine, Roflumilast, Crisaborole, Piclamilast, Iloprost, 1-ethyl-N-(phenylmethyl)-4-(tetrahydro-2H-pyran-4-ylamino)-1H-pyrazolo[3,4-b]pyridine-5-carboxamide, 4-[8-(3-nitrophenyl)-1,7-naphthyridin-6-yl]benzoic acid, Ibudilast, Theobromine, Trapidil, Amrinone" />
          <attvalue for="10" value="https://www.drugbank.ca/polypeptides/Q07343" />
          <attvalue for="11" value="cAMP-specific 3',5'-cyclic phosphodiesterase 4B" />
          <attvalue for="12" value="https://cdn.rcsb.org/images/structures/bo/6boj/6boj_assembly-1.jpeg" />
          <attvalue for="13" value="Target" />
          <attvalue for="14" value="8" />
          <attvalue for="15" value="0.2593652118594276" />
          <attvalue for="16" value="6.747417642516881e-05" />
          <attvalue for="17" value="7.259370357375232e-07" />
          <attvalue for="18" value="0.8571428571428571" />
          <attvalue for="19" value="265" />
          <attvalue for="20" value="#12EAEA" />
          <attvalue for="21" value="#0EBEBE" />
        </attvalues>
      </node>
      <node id="cAMP-specific 3',5'-cyclic phosphodiesterase 4C" label="cAMP-specific 3',5'-cyclic phosphodiesterase 4C">
        <attvalues>
          <attvalue for="0" value="PDE4C" />
          <attvalue for="1" value="Q08493" />
          <attvalue for="2" value="2QYM" />
          <attvalue for="3" value="Humans" />
          <attvalue for="4" value="Enzyme" />
          <attvalue for="5" value="Phosphodiesterase" />
          <attvalue for="6" value="Cell projection" />
          <attvalue for="7" value="" />
          <attvalue for="8" value="Adenoma, Neoplasms" />
          <attvalue for="9" value="Dyphylline, Roflumilast, Crisaborole, Exisulind, Piclamilast, Iloprost, Ibudilast, Caffeine, Trapidil, Amrinone" />
          <attvalue for="10" value="https://www.drugbank.ca/polypeptides/Q08493" />
          <attvalue for="11" value="cAMP-specific 3',5'-cyclic phosphodiesterase 4C" />
          <attvalue for="12" value="https://cdn.rcsb.org/images/structures/qy/2qym/2qym_assembly-1.jpeg" />
          <attvalue for="13" value="Target" />
          <attvalue for="14" value="8" />
          <attvalue for="15" value="0.2593652118594276" />
          <attvalue for="16" value="6.747417642516881e-05" />
          <attvalue for="17" value="7.259370357375232e-07" />
          <attvalue for="18" value="0.8571428571428571" />
          <attvalue for="19" value="226" />
          <attvalue for="20" value="#12EAEA" />
          <attvalue for="21" value="#0EBEBE" />
        </attvalues>
      </node>
      <node id="cAMP-specific 3',5'-cyclic phosphodiesterase 4D" label="cAMP-specific 3',5'-cyclic phosphodiesterase 4D">
        <attvalues>
          <attvalue for="0" value="PDE4D" />
          <attvalue for="1" value="Q08499" />
          <attvalue for="2" value="1MKD" />
          <attvalue for="3" value="Humans" />
          <attvalue for="4" value="Enzyme" />
          <attvalue for="5" value="Phosphodiesterase" />
          <attvalue for="6" value="Apical cell membrane" />
          <attvalue for="7" value="" />
          <attvalue for="8" value="Prostatic Neoplasms, Amphetamine-Related Disorders, Intellectual Disability, Chronic Kidney Diseases, Esophageal Neoplasms, Hypertensive disease, Mental disorders, Malignant Neoplasms, Cerebrovascular Disorders, Neoplasms, Primary malignant neoplasm, Adenocarcinoma, Brain Diseases, Cardiovascular Diseases, CNS disorder, Developmental Disabilities, Osteochondrodysplasias, Psychotic Disorders, Thyroid Diseases, Vascular Diseases, Neurodegenerative Disorders, Inflammatory disorder, Secondary Neoplasm" />
          <attvalue for="9" value="Adenosine phosphate, Rolipram, 2-[3-(2-Hydroxy-1,1-Dihydroxymethyl-Ethylamino)-Propylamino]-2-Hydroxymethyl-Propane-1,3-Diol, Cilomilast, Dyphylline, Roflumilast, Crisaborole, Tetomilast, (S)-Rolipram, (R)-Rolipram, Exisulind, Piclamilast, Iloprost, (4R)-4-(3-butoxy-4-methoxybenzyl)imidazolidin-2-one, 3,5-DIMETHYL-1-PHENYL-1H-PYRAZOLE-4-CARBOXYLIC ACID ETHYL ESTER, 1-(4-Methoxyphenyl)-3,5-Dimethyl-1h-Pyrazole-4-Carboxylic Acid Ethyl Ester, 1-(4-Aminophenyl)-3,5-Dimethyl-1h-Pyrazole-4-Carboxylic Acid Ethyl Ester, 3,5-Dimethyl-1-(3-Nitrophenyl)-1h-Pyrazole-4-Carboxylic Acid Ethyl Ester, 3,5-Dimethyl-1h-Pyrazole-4-Carboxylic Acid Ethyl Ester, 3-isobutyl-1-methyl-7H-xanthine, 4-[8-(3-nitrophenyl)-1,7-naphthyridin-6-yl]benzoic acid, Zardaverine, Ibudilast, Caffeine, Trapidil, Amrinone" />
          <attvalue for="10" value="https://www.drugbank.ca/polypeptides/Q08499" />
          <attvalue for="11" value="cAMP-specific 3',5'-cyclic phosphodiesterase 4D" />
          <attvalue for="12" value="https://cdn.rcsb.org/images/structures/mk/1mkd/1mkd_assembly-1.jpeg" />
          <attvalue for="13" value="Target" />
          <attvalue for="14" value="8" />
          <attvalue for="15" value="0.2593652118594276" />
          <attvalue for="16" value="6.747417642516881e-05" />
          <attvalue for="17" value="7.259370357375232e-07" />
          <attvalue for="18" value="0.8571428571428571" />
          <attvalue for="19" value="182" />
          <attvalue for="20" value="#12EAEA" />
          <attvalue for="21" value="#0EBEBE" />
        </attvalues>
      </node>
      <node id="cGMP-inhibited 3',5'-cyclic phosphodiesterase A" label="cGMP-inhibited 3',5'-cyclic phosphodiesterase A">
        <attvalues>
          <attvalue for="0" value="PDE3A" />
          <attvalue for="1" value="Q14432" />
          <attvalue for="2" value="Not Available" />
          <attvalue for="3" value="Humans" />
          <attvalue for="4" value="Enzyme" />
          <attvalue for="5" value="Phosphodiesterase" />
          <attvalue for="6" value="Membrane" />
          <attvalue for="7" value="" />
          <attvalue for="8" value="Cerebrovascular accident, Gastrointestinal Stromal Tumors, Malignant Neoplasms, Cardiovascular Diseases, Primary malignant neoplasm, Congenital Abnormality, Adenocarcinoma, Neoplasms, Deformity" />
          <attvalue for="9" value="Anagrelide, Theophylline, Aminophylline, Milrinone, Amrinone, Cilostazol, Enoximone, Levosimendan, Ibudilast, Oxtriphylline, Tofisopam, Caffeine, Trapidil" />
          <attvalue for="10" value="https://www.drugbank.ca/polypeptides/Q14432" />
          <attvalue for="11" value="cGMP-inhibited 3',5'-cyclic phosphodiesterase A" />
          <attvalue for="12" value="https://cdn.rcsb.org/images/structures/ot/not available/not available_model-1.jpeg" />
          <attvalue for="13" value="Target" />
          <attvalue for="14" value="4" />
          <attvalue for="15" value="0.24143076649619588" />
          <attvalue for="16" value="0.0" />
          <attvalue for="17" value="6.400847439859138e-07" />
          <attvalue for="18" value="1.0" />
          <attvalue for="19" value="0" />
          <attvalue for="20" value="#12EAEA" />
          <attvalue for="21" value="#0EBEBE" />
        </attvalues>
      </node>
      <node id="Prostaglandin E2 receptor EP1 subtype" label="Prostaglandin E2 receptor EP1 subtype">
        <attvalues>
          <attvalue for="0" value="PTGER1" />
          <attvalue for="1" value="P34995" />
          <attvalue for="2" value="Not Available" />
          <attvalue for="3" value="Humans" />
          <attvalue for="4" value="Membrane receptor" />
          <attvalue for="5" value="Family A G protein-coupled receptor" />
          <attvalue for="6" value="Cell membrane" />
          <attvalue for="7" value="" />
          <attvalue for="8" value="Adenocarcinoma, Hypertensive disease, Lung Neoplasms, Cerebrovascular accident" />
          <attvalue for="9" value="Carboprost tromethamine, Bupivacaine, Alprostadil, Bimatoprost, Dinoprostone, Iloprost, Limaprost, Misoprostol" />
          <attvalue for="10" value="https://www.drugbank.ca/polypeptides/P34995" />
          <attvalue for="11" value="Prostaglandin E2 receptor EP1 subtype" />
          <attvalue for="12" value="https://cdn.rcsb.org/images/structures/ot/not available/not available_model-1.jpeg" />
          <attvalue for="13" value="Target" />
          <attvalue for="14" value="7" />
          <attvalue for="15" value="0.2592878586796306" />
          <attvalue for="16" value="0.0" />
          <attvalue for="17" value="7.238383421329983e-07" />
          <attvalue for="18" value="1.0" />
          <attvalue for="19" value="37" />
          <attvalue for="20" value="#12EAEA" />
          <attvalue for="21" value="#0EBEBE" />
        </attvalues>
      </node>
      <node id="Tissue-type plasminogen activator" label="Tissue-type plasminogen activator">
        <attvalues>
          <attvalue for="0" value="PLAT" />
          <attvalue for="1" value="P00750" />
          <attvalue for="2" value="1A5H" />
          <attvalue for="3" value="Humans" />
          <attvalue for="4" value="Enzyme" />
          <attvalue for="5" value="Protease" />
          <attvalue for="6" value="Secreted" />
          <attvalue for="7" value="SERPINE1, SERPINF2, SERPINE2, ANXA2, LRP1, SERPINB2, S100A10, F2, PLG" />
          <attvalue for="8" value="Hypertensive disease, Airway Obstruction, Arterial Occlusive Diseases, Intracranial Hemorrhage, Neurotoxicity Syndromes, Amphetamine-Related Disorders, Central Nervous System Viral Diseases, Neoplasms, Malignant Neoplasms, Primary malignant neoplasm, Congenital chromosomal disease, nervous system disorder, Skin Neoplasms, Blood Coagulation Disorders, Cardiovascular Diseases, Liver neoplasms, Venoocclusive disease, Congenital Abnormality, Adenocarcinoma, Mental disorders, Carcinoma, Cognition Disorders, Diabetic Neuropathies, Disruptive, Impulse Control, and Conduct Disorders, Inflammatory Bowel Diseases, Kidney Diseases, Myeloproliferative disease, Nephrotic Syndrome, orbit (eye disorders), Dermatologic disorders, Lesion of brain, Dyslipidemias, Neurodegenerative Disorders, Mammary Neoplasms, Chronic Kidney Diseases, Infection" />
          <attvalue for="9" value="Aminocaproic acid, Iloprost, 5-(DIMETHYLAMINO)-2-NAPHTHALENESULFONIC ACID, Human C1-esterase inhibitor, Conestat alfa, Dexibuprofen" />
          <attvalue for="10" value="https://www.drugbank.ca/polypeptides/P00750" />
          <attvalue for="11" value="Tissue-type plasminogen activator" />
          <attvalue for="12" value="https://cdn.rcsb.org/images/structures/a5/1a5h/1a5h_assembly-1.jpeg" />
          <attvalue for="13" value="Target" />
          <attvalue for="14" value="7" />
          <attvalue for="15" value="0.2592878586796306" />
          <attvalue for="16" value="0.0" />
          <attvalue for="17" value="7.238383421329983e-07" />
          <attvalue for="18" value="1.0" />
          <attvalue for="19" value="0" />
          <attvalue for="20" value="#12EAEA" />
          <attvalue for="21" value="#0EBEBE" />
        </attvalues>
      </node>
      <node id="C-C chemokine receptor type 5" label="C-C chemokine receptor type 5">
        <attvalues>
          <attvalue for="0" value="CCR5" />
          <attvalue for="1" value="P51681" />
          <attvalue for="2" value="6MET" />
          <attvalue for="3" value="Humans" />
          <attvalue for="4" value="Membrane receptor" />
          <attvalue for="5" value="Family A G protein-coupled receptor" />
          <attvalue for="6" value="Cell membrane" />
          <attvalue for="7" value="CCL5, CCL4, CCL3L3, CCL3, IL10, CCL11, CCL4L1, CCL13, CXCL9, CXCL10" />
          <attvalue for="8" value="Hypertensive disease, Immunologic Deficiency Syndromes, Virus Diseases, Infection, Autoimmune Diseases, Kidney Diseases, Cardiovascular Diseases, Cytomegalovirus Infections, Diabetes Mellitus, Liver diseases, Cardiomyopathies, Mammary Neoplasms, Secondary Neoplasm, Heart Diseases, Lymphoma, Cerebrovascular accident, Acute infectious disease, Adenocarcinoma, Carcinoma, CNS disorder, Immune System Diseases, Lung diseases, Prostatic Neoplasms, Skin lesion, Vascular Diseases, B-Cell Lymphomas, Chronic Kidney Diseases, Arterial Occlusive Diseases, Bone Diseases, Cerebrovascular Disorders, Chlamydia Infections, Colorectal Neoplasms, Demyelinating Diseases, Drug abuse, Enterovirus Infections, Herpes Simplex Infections, Herpesviridae Infections, Arthropathy, Metabolic Diseases, Mycobacterium Infections, nervous system disorder, Pleural effusion disorder, Respiratory Syncytial Virus Infections, Retinal Diseases, Sexually Transmitted Diseases, Thyroid Diseases, Benign Neoplasm, Epstein-Barr Virus Infections, Malignant neoplasm of mouth, Infections specific to perinatal period, Flavivirus Infections, Lesion of brain, Dyslipidemias, Hantavirus Infections, Renal glomerular disease, Hematologic Neoplasms, Neuropathy, Neurodegenerative Disorders, Inflammatory disorder, Flaviviral diseases" />
          <attvalue for="9" value="Maraviroc, INCB-9471, AMD-070, Leronlimab, Aplaviroc, Vicriviroc, Ibalizumab, CCR5 mAb" />
          <attvalue for="10" value="https://www.drugbank.ca/polypeptides/P51681" />
          <attvalue for="11" value="C-C chemokine receptor type 5" />
          <attvalue for="12" value="https://cdn.rcsb.org/images/structures/me/6met/6met_assembly-1.jpeg" />
          <attvalue for="13" value="Target" />
          <attvalue for="14" value="0" />
          <attvalue for="15" value="0.0" />
          <attvalue for="16" value="0.0" />
          <attvalue for="17" value="1.0853196661318566e-46" />
          <attvalue for="18" value="0" />
          <attvalue for="19" value="0" />
          <attvalue for="20" value="#12EAEA" />
          <attvalue for="21" value="#0EBEBE" />
        </attvalues>
      </node>
      <node id="Reverse transcriptase/RNaseH" label="Reverse transcriptase/RNaseH">
        <attvalues>
          <attvalue for="0" value="pol" />
          <attvalue for="1" value="Q72547" />
          <attvalue for="2" value="2JLE" />
          <attvalue for="3" value="Human immunodeficiency virus 1" />
          <attvalue for="4" value="Enzyme" />
          <attvalue for="5" value="Hydrolase" />
          <attvalue for="6" value="Cytoplasmic" />
          <attvalue for="7" value="" />
          <attvalue for="8" value="Human immunodeficiency virus 1" />
          <attvalue for="9" value="Tenofovir disoproxil, 5-[(5-fluoro-3-methyl-1H-indazol-4-yl)oxy]benzene-1,3-dicarbonitrile, Abacavir, Delavirdine, Didanosine, Efavirenz, Emtricitabine, Lamivudine, Nevirapine, Stavudine, Zalcitabine, Zidovudine, Rilpivirine, Tenofovir alafenamide, Sennosides, Bictegravir, Apricitabine, Doravirine, Tenofovir" />
          <attvalue for="10" value="https://www.drugbank.ca/polypeptides/Q72547" />
          <attvalue for="11" value="Reverse transcriptase/RNaseH" />
          <attvalue for="12" value="https://cdn.rcsb.org/images/structures/jl/2jle/2jle_assembly-1.jpeg" />
          <attvalue for="13" value="Target" />
          <attvalue for="14" value="3" />
          <attvalue for="15" value="0.0025466893039049238" />
          <attvalue for="16" value="2.884949650416226e-06" />
          <attvalue for="17" value="1.3455013874356899e-37" />
          <attvalue for="18" value="0.3333333333333333" />
          <attvalue for="19" value="200" />
          <attvalue for="20" value="#12EAEA" />
          <attvalue for="21" value="#0EBEBE" />
        </attvalues>
      </node>
      <node id="Reverse transcriptase" label="Reverse transcriptase">
        <attvalues>
          <attvalue for="0" value="rt" />
          <attvalue for="1" value="Q3MS49" />
          <attvalue for="2" value="Not Available" />
          <attvalue for="3" value="HBV" />
          <attvalue for="4" value="Not Available" />
          <attvalue for="5" value="Not Available" />
          <attvalue for="6" value="Not Available" />
          <attvalue for="7" value="" />
          <attvalue for="8" value="HBV" />
          <attvalue for="9" value="Tenofovir alafenamide, Tenofovir" />
          <attvalue for="10" value="https://www.drugbank.ca/polypeptides/Q3MS49" />
          <attvalue for="11" value="Reverse transcriptase" />
          <attvalue for="12" value="https://cdn.rcsb.org/images/structures/ot/not available/not available_model-1.jpeg" />
          <attvalue for="13" value="Target" />
          <attvalue for="14" value="2" />
          <attvalue for="15" value="0.001910016977928693" />
          <attvalue for="16" value="0.0" />
          <attvalue for="17" value="1.1499161561485585e-37" />
          <attvalue for="18" value="1.0" />
          <attvalue for="19" value="73" />
          <attvalue for="20" value="#12EAEA" />
          <attvalue for="21" value="#0EBEBE" />
        </attvalues>
      </node>
      <node id="DNA polymerase" label="DNA polymerase">
        <attvalues>
          <attvalue for="0" value="Not Available" />
          <attvalue for="1" value="I6TLU5" />
          <attvalue for="2" value="Not Available" />
          <attvalue for="3" value="Human herpesvirus 2 (strain 186)" />
          <attvalue for="4" value="Not Available" />
          <attvalue for="5" value="Not Available" />
          <attvalue for="6" value="Not Available" />
          <attvalue for="7" value="" />
          <attvalue for="8" value="Human herpesvirus 2 (strain 186)" />
          <attvalue for="9" value="Tenofovir alafenamide, Tenofovir" />
          <attvalue for="10" value="https://www.drugbank.ca/polypeptides/I6TLU5" />
          <attvalue for="11" value="DNA polymerase" />
          <attvalue for="12" value="https://cdn.rcsb.org/images/structures/ot/not available/not available_model-1.jpeg" />
          <attvalue for="13" value="Target" />
          <attvalue for="14" value="2" />
          <attvalue for="15" value="0.001910016977928693" />
          <attvalue for="16" value="0.0" />
          <attvalue for="17" value="1.1499161561485585e-37" />
          <attvalue for="18" value="1.0" />
          <attvalue for="19" value="0" />
          <attvalue for="20" value="#12EAEA" />
          <attvalue for="21" value="#0EBEBE" />
        </attvalues>
      </node>
      <node id="Cystine/glutamate transporter" label="Cystine/glutamate transporter">
        <attvalues>
          <attvalue for="0" value="SLC7A11" />
          <attvalue for="1" value="Q9UPY5" />
          <attvalue for="2" value="Not Available" />
          <attvalue for="3" value="Humans" />
          <attvalue for="4" value="Transporter" />
          <attvalue for="5" value="Electrochemical transporter" />
          <attvalue for="6" value="Membrane" />
          <attvalue for="7" value="SLC3A2" />
          <attvalue for="8" value="Neoplasms, Primary malignant neoplasm, Brain Neoplasms, Drug abuse, Lung Neoplasms, Parasitic Diseases, Malignant neoplasm of mouth, AIDS-related malignancies" />
          <attvalue for="9" value="Cystine, Sulfasalazine, Glutamic acid, Riluzole, Alanosine, Taurocholic acid, Rosuvastatin, Taurochenodeoxycholic acid, Tauroursodeoxycholic acid, Acetylcysteine, Thimerosal" />
          <attvalue for="10" value="https://www.drugbank.ca/polypeptides/Q9UPY5" />
          <attvalue for="11" value="Cystine/glutamate transporter" />
          <attvalue for="12" value="https://cdn.rcsb.org/images/structures/ot/not available/not available_model-1.jpeg" />
          <attvalue for="13" value="Target" />
          <attvalue for="14" value="11" />
          <attvalue for="15" value="0.2948091523068163" />
          <attvalue for="16" value="0.010147810395339076" />
          <attvalue for="17" value="0.00019390013973382745" />
          <attvalue for="18" value="0.6727272727272727" />
          <attvalue for="19" value="180" />
          <attvalue for="20" value="#12EAEA" />
          <attvalue for="21" value="#0EBEBE" />
        </attvalues>
      </node>
      <node id="Aminoacylase-1" label="Aminoacylase-1">
        <attvalues>
          <attvalue for="0" value="ACY1" />
          <attvalue for="1" value="Q03154" />
          <attvalue for="2" value="1Q7L" />
          <attvalue for="3" value="Humans" />
          <attvalue for="4" value="Not Available" />
          <attvalue for="5" value="Not Available" />
          <attvalue for="6" value="Cytoplasm" />
          <attvalue for="7" value="" />
          <attvalue for="8" value="Precancerous Conditions, Intellectual Disability, Inborn Errors of Metabolism, Neoplasms, Malignant Neoplasms, Colonic Neoplasms, Herpes Simplex Infections, Metabolic Diseases, Neurologic Symptoms, Dystonia Disorders, Primary malignant neoplasm" />
          <attvalue for="9" value="Aspartic acid, Acetylcysteine, Copper" />
          <attvalue for="10" value="https://www.drugbank.ca/polypeptides/Q03154" />
          <attvalue for="11" value="Aminoacylase-1" />
          <attvalue for="12" value="https://cdn.rcsb.org/images/structures/q7/1q7l/1q7l_assembly-1.jpeg" />
          <attvalue for="13" value="Target" />
          <attvalue for="14" value="9" />
          <attvalue for="15" value="0.2941110250855214" />
          <attvalue for="16" value="0.0" />
          <attvalue for="17" value="0.00019389594508153826" />
          <attvalue for="18" value="1.0" />
          <attvalue for="19" value="32" />
          <attvalue for="20" value="#12EAEA" />
          <attvalue for="21" value="#0EBEBE" />
        </attvalues>
      </node>
      <node id="Inhibitor of nuclear factor kappa-B kinase subunit alpha" label="Inhibitor of nuclear factor kappa-B kinase subunit alpha">
        <attvalues>
          <attvalue for="0" value="CHUK" />
          <attvalue for="1" value="O15111" />
          <attvalue for="2" value="3BRT" />
          <attvalue for="3" value="Humans" />
          <attvalue for="4" value="Enzyme" />
          <attvalue for="5" value="Kinase" />
          <attvalue for="6" value="Cytoplasm" />
          <attvalue for="7" value="NFKBIA, IKBKG, RELA, NFKB2, IKBKB, PRKCQ, MAP3K14, NFKB1, NFKBIB, TRAF2" />
          <attvalue for="8" value="Multiple congenital anomalies, Bone Diseases, Developmental, Fetal Diseases, Skin Abnormalities, Limb Deformities, Congenital, Neoplasms, Congenital Abnormality, Carcinoma, Lung Neoplasms, Prostatic Neoplasms, Skin Neoplasms, Adenocarcinoma, Adenoma, Colonic Neoplasms, Colorectal Neoplasms, Cytomegalovirus Infections, Immunologic Deficiency Syndromes, Liver diseases, Virus Diseases, B-Cell Lymphomas, Deformity, Mammary Neoplasms, Infection" />
          <attvalue for="9" value="Sulfasalazine, Mesalazine, Aminosalicylic acid, Acetylcysteine" />
          <attvalue for="10" value="https://www.drugbank.ca/polypeptides/O15111" />
          <attvalue for="11" value="Inhibitor of nuclear factor kappa-B kinase subunit alpha" />
          <attvalue for="12" value="https://cdn.rcsb.org/images/structures/br/3brt/3brt_assembly-1.jpeg" />
          <attvalue for="13" value="Target" />
          <attvalue for="14" value="9" />
          <attvalue for="15" value="0.2941110250855214" />
          <attvalue for="16" value="0.0" />
          <attvalue for="17" value="0.00019389594508153826" />
          <attvalue for="18" value="1.0" />
          <attvalue for="19" value="0" />
          <attvalue for="20" value="#12EAEA" />
          <attvalue for="21" value="#0EBEBE" />
        </attvalues>
      </node>
      <node id="Glutamate receptor ionotropic, NMDA 2B" label="Glutamate receptor ionotropic, NMDA 2B">
        <attvalues>
          <attvalue for="0" value="GRIN2B" />
          <attvalue for="1" value="Q13224" />
          <attvalue for="2" value="5EWM" />
          <attvalue for="3" value="Humans" />
          <attvalue for="4" value="Ion channel" />
          <attvalue for="5" value="Ligand-gated ion channel" />
          <attvalue for="6" value="Cell membrane" />
          <attvalue for="7" value="DLG4, FYN, GRIN1, DLG3, DLG2, CAMK2G, BDNF, CAMK2A, NTRK2, RASGRF1" />
          <attvalue for="8" value="Intellectual Disability, Neurodevelopmental Disorders, Delirium, Dementia, Amnestic, Cognitive Disorders, Fetal Alcohol Spectrum Disorders, Neurodegenerative Disorders, nervous system disorder, Cerebrovascular accident, Mental disorders, Brain Diseases, Psychotic Disorders, Encephalopathies, Disruptive, Impulse Control, and Conduct Disorders, Migraine Disorders, Pervasive Development Disorder, Mood Disorders, Anxiety Disorders, Behavior Disorders, CNS disorder, Developmental Disabilities, Cognition Disorders, Diabetes Mellitus, Language Disorders, Learning Disorders, Movement Disorders, Neoplasms, Peripheral Neuropathy, Stomach Neoplasms, Parkinsonian Disorders, Drug Dependence" />
          <attvalue for="9" value="Haloperidol, Felbamate, Glutamic acid, Tenocyclidine, EVT-101, Meperidine, Acetylcysteine, Ifenprodil, Taurine, Esketamine, Lumateperone, Enflurane, Acamprosate, Gavestinel, Magnesium carbonate, Magnesium acetate tetrahydrate, Fluciclovine (18F), Memantine, Aripiprazole, Methadone, Milnacipran, Atomoxetine, Pentobarbital, Secobarbital, Phenobarbital, Prasterone, Ketobemidone, Guaifenesin, Donepezil, Tramadol" />
          <attvalue for="10" value="https://www.drugbank.ca/polypeptides/Q13224" />
          <attvalue for="11" value="Glutamate receptor ionotropic, NMDA 2B" />
          <attvalue for="12" value="https://cdn.rcsb.org/images/structures/ew/5ewm/5ewm_assembly-1.jpeg" />
          <attvalue for="13" value="Target" />
          <attvalue for="14" value="30" />
          <attvalue for="15" value="0.3191601285436128" />
          <attvalue for="16" value="0.004069534654705929" />
          <attvalue for="17" value="0.0001948336716636907" />
          <attvalue for="18" value="0.6137931034482759" />
          <attvalue for="19" value="413" />
          <attvalue for="20" value="#12EAEA" />
          <attvalue for="21" value="#0EBEBE" />
        </attvalues>
      </node>
      <node id="Glutamate receptor ionotropic, NMDA 1" label="Glutamate receptor ionotropic, NMDA 1">
        <attvalues>
          <attvalue for="0" value="GRIN1" />
          <attvalue for="1" value="Q05586" />
          <attvalue for="2" value="6IRF" />
          <attvalue for="3" value="Humans" />
          <attvalue for="4" value="Ion channel" />
          <attvalue for="5" value="Ligand-gated ion channel" />
          <attvalue for="6" value="Cell membrane" />
          <attvalue for="7" value="DLG4, GRIN2B, GRIN2A, CAMK2G, CAMK2A, FYN, DLG3, DLG2, GRIN2D, GRIN2C" />
          <attvalue for="8" value="Intellectual Disability, Psychotic Disorders, Schizophreniform Disorders, Cocaine-Related Disorders, Delirium, Dementia, Amnestic, Cognitive Disorders, Movement Disorders, Encephalopathies, Cerebrovascular accident, Mental disorders, Neurodegenerative Disorders, Autoimmune Diseases, Malignant Neoplasms, Diabetes Mellitus, Herpes Simplex Infections, Neoplasms, Peripheral Neuropathy, Primary malignant neoplasm, Drug Dependence, Peripheral Nervous System Diseases" />
          <attvalue for="9" value="Orphenadrine, D-Serine, Glutamic acid, Cycloleucine, CNS-5161, 5,7-Dichlorokynurenic acid, Meperidine, Agmatine, Acetylcysteine, Memantine, Ifenprodil, Enflurane, Acamprosate, Gavestinel, Magnesium carbonate, Magnesium acetate tetrahydrate, Fluciclovine (18F), Aripiprazole, Methadone, Milnacipran, Atomoxetine, Pentobarbital, Secobarbital, Phenobarbital, Prasterone, Ketobemidone, Esketamine, Guaifenesin, Donepezil, Tramadol" />
          <attvalue for="10" value="https://www.drugbank.ca/polypeptides/Q05586" />
          <attvalue for="11" value="Glutamate receptor ionotropic, NMDA 1" />
          <attvalue for="12" value="https://cdn.rcsb.org/images/structures/ir/6irf/6irf_assembly-1.jpeg" />
          <attvalue for="13" value="Target" />
          <attvalue for="14" value="30" />
          <attvalue for="15" value="0.3191601285436128" />
          <attvalue for="16" value="0.004069534654705929" />
          <attvalue for="17" value="0.0001948336716636907" />
          <attvalue for="18" value="0.6137931034482759" />
          <attvalue for="19" value="401" />
          <attvalue for="20" value="#12EAEA" />
          <attvalue for="21" value="#0EBEBE" />
        </attvalues>
      </node>
      <node id="Glutamate receptor ionotropic, NMDA 2A" label="Glutamate receptor ionotropic, NMDA 2A">
        <attvalues>
          <attvalue for="0" value="GRIN2A" />
          <attvalue for="1" value="Q12879" />
          <attvalue for="2" value="6IRF" />
          <attvalue for="3" value="Humans" />
          <attvalue for="4" value="Ion channel" />
          <attvalue for="5" value="Ligand-gated ion channel" />
          <attvalue for="6" value="Cell membrane" />
          <attvalue for="7" value="DLG4, GRIN1, DLG2, FYN, DLG3, CAMK2G, CAMK2A, CAMK2B, GRIA1, LRFN2" />
          <attvalue for="8" value="Mood Disorders, Colorectal Neoplasms, Speech Disorders, Language Development Disorders, Delirium, Dementia, Amnestic, Cognitive Disorders, Central Nervous System Viral Diseases, Intellectual Disability, Neoplasms, Encephalopathies, Neurodevelopmental Disorders, Mental disorders, Brain Diseases, Psychotic Disorders, Caffeine related disorders, Autoimmune Diseases, Malignant Neoplasms, Diabetes Mellitus, Congenital Heart Defects, Herpes Simplex Infections, Language Disorders, Movement Disorders, Nasopharyngeal Diseases, nervous system disorder, Peripheral Neuropathy, Cerebrovascular accident, Neoplasms, Neuroepithelial, Pervasive Development Disorder, Primary malignant neoplasm, Drug Dependence" />
          <attvalue for="9" value="Felbamate, Glutamic acid, Glycine, Tenocyclidine, Halothane, Meperidine, Acetylcysteine, Enflurane, Acamprosate, Gavestinel, Magnesium carbonate, Magnesium acetate tetrahydrate, Fluciclovine (18F), Memantine, Aripiprazole, Methadone, Milnacipran, Atomoxetine, Pentobarbital, Secobarbital, Phenobarbital, Prasterone, Ketobemidone, Esketamine, Guaifenesin, Donepezil, Tramadol" />
          <attvalue for="10" value="https://www.drugbank.ca/polypeptides/Q12879" />
          <attvalue for="11" value="Glutamate receptor ionotropic, NMDA 2A" />
          <attvalue for="12" value="https://cdn.rcsb.org/images/structures/ir/6irf/6irf_assembly-1.jpeg" />
          <attvalue for="13" value="Target" />
          <attvalue for="14" value="27" />
          <attvalue for="15" value="0.31880901729108957" />
          <attvalue for="16" value="0.0018885127189913445" />
          <attvalue for="17" value="0.0001948209856007236" />
          <attvalue for="18" value="0.7435897435897436" />
          <attvalue for="19" value="337" />
          <attvalue for="20" value="#12EAEA" />
          <attvalue for="21" value="#0EBEBE" />
        </attvalues>
      </node>
      <node id="Glutamate receptor ionotropic, NMDA 2D" label="Glutamate receptor ionotropic, NMDA 2D">
        <attvalues>
          <attvalue for="0" value="GRIN2D" />
          <attvalue for="1" value="O15399" />
          <attvalue for="2" value="Not Available" />
          <attvalue for="3" value="Humans" />
          <attvalue for="4" value="Ion channel" />
          <attvalue for="5" value="Ligand-gated ion channel" />
          <attvalue for="6" value="Cell membrane" />
          <attvalue for="7" value="DLG4, GRIN1, DLG3, DLG2" />
          <attvalue for="8" value="Intellectual Disability, Mental disorders, Malignant Neoplasms, Herpes Simplex Infections, nervous system disorder, Neurodegenerative Disorders, Primary malignant neoplasm" />
          <attvalue for="9" value="Orphenadrine, Glutamic acid, Tenocyclidine, Meperidine, Acetylcysteine, Enflurane, Acamprosate, Gavestinel, Magnesium carbonate, Magnesium acetate tetrahydrate, Fluciclovine (18F), Memantine, Aripiprazole, Methadone, Milnacipran, Atomoxetine, Pentobarbital, Secobarbital, Phenobarbital, Prasterone, Ketobemidone, Esketamine, Guaifenesin, Donepezil, Tramadol" />
          <attvalue for="10" value="https://www.drugbank.ca/polypeptides/O15399" />
          <attvalue for="11" value="Glutamate receptor ionotropic, NMDA 2D" />
          <attvalue for="12" value="https://cdn.rcsb.org/images/structures/ot/not available/not available_model-1.jpeg" />
          <attvalue for="13" value="Target" />
          <attvalue for="14" value="27" />
          <attvalue for="15" value="0.31880901729108957" />
          <attvalue for="16" value="0.0018885127189913445" />
          <attvalue for="17" value="0.0001948209856007236" />
          <attvalue for="18" value="0.7435897435897436" />
          <attvalue for="19" value="313" />
          <attvalue for="20" value="#12EAEA" />
          <attvalue for="21" value="#0EBEBE" />
        </attvalues>
      </node>
      <node id="Glutamate receptor ionotropic, NMDA 3A" label="Glutamate receptor ionotropic, NMDA 3A">
        <attvalues>
          <attvalue for="0" value="GRIN3A" />
          <attvalue for="1" value="Q8TCU5" />
          <attvalue for="2" value="Not Available" />
          <attvalue for="3" value="Humans" />
          <attvalue for="4" value="Ion channel" />
          <attvalue for="5" value="Ligand-gated ion channel" />
          <attvalue for="6" value="Cell membrane" />
          <attvalue for="7" value="GRIN1, DLG4, GRIN2B" />
          <attvalue for="8" value="Autoimmune Diseases, nervous system disorder, Congenital Disorders of Glycosylation, Benign neoplasm of oral cavity, Drug Dependence" />
          <attvalue for="9" value="Profenamine, Ketamine, Dextromethorphan, Procaine, Ethanol, Orphenadrine, Phencyclidine, Glutamic acid, Tenocyclidine, Rolicyclidine, Neramexane, Halothane, Amantadine, Acetylcysteine, Enflurane, Acamprosate, Gavestinel, Magnesium carbonate, Magnesium acetate tetrahydrate, Fluciclovine (18F), Memantine, Aripiprazole, Methadone, Milnacipran, Atomoxetine, Pentobarbital, Secobarbital, Phenobarbital, Prasterone, Ketobemidone, Esketamine, Guaifenesin, Donepezil, Tramadol" />
          <attvalue for="10" value="https://www.drugbank.ca/polypeptides/Q8TCU5" />
          <attvalue for="11" value="Glutamate receptor ionotropic, NMDA 3A" />
          <attvalue for="12" value="https://cdn.rcsb.org/images/structures/ot/not available/not available_model-1.jpeg" />
          <attvalue for="13" value="Target" />
          <attvalue for="14" value="41" />
          <attvalue for="15" value="0.3481746856839413" />
          <attvalue for="16" value="0.007286294891109178" />
          <attvalue for="17" value="0.00019530783639338668" />
          <attvalue for="18" value="0.6304878048780488" />
          <attvalue for="19" value="456" />
          <attvalue for="20" value="#12EAEA" />
          <attvalue for="21" value="#0EBEBE" />
        </attvalues>
      </node>
      <node id="Ornithine decarboxylase" label="Ornithine decarboxylase">
        <attvalues>
          <attvalue for="0" value="ODC1" />
          <attvalue for="1" value="P11926" />
          <attvalue for="2" value="4ZGY" />
          <attvalue for="3" value="Humans" />
          <attvalue for="4" value="Enzyme" />
          <attvalue for="5" value="Lyase" />
          <attvalue for="6" value="Not Available" />
          <attvalue for="7" value="OAZ1, SRM, OAZ2, SAT1, OAT, OAZ3, ARG2, AGMAT, ARG1, AOC1" />
          <attvalue for="8" value="Colorectal Neoplasms, Colonic Neoplasms, Skin Neoplasms, HIV Infections, Intellectual Disability, Malignant Neoplasms, Primary malignant neoplasm, Adenoma, Liver neoplasms, Prostatic Neoplasms, Esophageal Neoplasms, Lymphoma, Adenocarcinoma, Bacterial Infections, Brain Diseases, Colonic Diseases, Cytomegalovirus Infections, Diabetes Mellitus, Enterovirus Infections, Herpes Simplex Infections, Hypertensive disease, Inflammatory Bowel Diseases, Lung Neoplasms, Myeloproliferative disease, Stomach Diseases, Neuroendocrine Tumors, Mammary Neoplasms, Neurodevelopmental Disorders, Secondary Neoplasm" />
          <attvalue for="9" value="Pyridoxal phosphate, Putrescine, Pyridoxine phosphate, N-Pyridoxyl-Glycine-5-Monophosphate, L-Eflornithine, N(6)-(pyridoxal phosphate)-L-lysine, Geneticin, Spermine, Eflornithine" />
          <attvalue for="10" value="https://www.drugbank.ca/polypeptides/P11926" />
          <attvalue for="11" value="Ornithine decarboxylase" />
          <attvalue for="12" value="https://cdn.rcsb.org/images/structures/zg/4zgy/4zgy_assembly-1.jpeg" />
          <attvalue for="13" value="Target" />
          <attvalue for="14" value="0" />
          <attvalue for="15" value="0.0" />
          <attvalue for="16" value="0.0" />
          <attvalue for="17" value="1.0853196661318566e-46" />
          <attvalue for="18" value="0" />
          <attvalue for="19" value="0" />
          <attvalue for="20" value="#12EAEA" />
          <attvalue for="21" value="#0EBEBE" />
        </attvalues>
      </node>
      <node id="Thiamin pyrophosphokinase 1" label="Thiamin pyrophosphokinase 1">
        <attvalues>
          <attvalue for="0" value="TPK1" />
          <attvalue for="1" value="Q9H3S4" />
          <attvalue for="2" value="3S4Y" />
          <attvalue for="3" value="Humans" />
          <attvalue for="4" value="Enzyme" />
          <attvalue for="5" value="Transferase" />
          <attvalue for="6" value="Not Available" />
          <attvalue for="7" value="THTPA" />
          <attvalue for="8" value="Encephalopathies, Malignant Neoplasms, nervous system disorder" />
          <attvalue for="9" value="Thiamine, Pyrithiamine Pyrophosphate" />
          <attvalue for="10" value="https://www.drugbank.ca/polypeptides/Q9H3S4" />
          <attvalue for="11" value="Thiamin pyrophosphokinase 1" />
          <attvalue for="12" value="https://cdn.rcsb.org/images/structures/s4/3s4y/3s4y_assembly-1.jpeg" />
          <attvalue for="13" value="Target" />
          <attvalue for="14" value="0" />
          <attvalue for="15" value="0.0" />
          <attvalue for="16" value="0.0" />
          <attvalue for="17" value="1.0853196661318566e-46" />
          <attvalue for="18" value="0" />
          <attvalue for="19" value="0" />
          <attvalue for="20" value="#12EAEA" />
          <attvalue for="21" value="#0EBEBE" />
        </attvalues>
      </node>
      <node id="Tumor necrosis factor ligand superfamily member 11" label="Tumor necrosis factor ligand superfamily member 11">
        <attvalues>
          <attvalue for="0" value="TNFSF11" />
          <attvalue for="1" value="O14788" />
          <attvalue for="2" value="Not Available" />
          <attvalue for="3" value="Humans" />
          <attvalue for="4" value="Secreted protein" />
          <attvalue for="5" value="Not Available" />
          <attvalue for="6" value="Cell membrane" />
          <attvalue for="7" value="TNFRSF11B, TNFRSF11A, TRAF6, FOS, TNFSF12, TNFRSF1B, CTSK, NFATC1, TNFSF13B" />
          <attvalue for="8" value="Bone Diseases, Malignant Neoplasms, Primary malignant neoplasm, Periodontal Diseases, Secondary Neoplasm, Mammary Neoplasms, Cardiovascular Diseases, Diabetes Mellitus, Giant Cell Tumors, Bone neoplasms, Prostatic Neoplasms, Chronic Kidney Diseases, Diabetic Neuropathies, Herpes Simplex Infections, Inflammatory Bowel Diseases, Liver diseases, Lymphoma, Osteoporotic Fractures, Adenocarcinoma, Autoimmune Diseases, Bacterial Infections, Congenital Heart Defects, Hypertensive disease, Respiration Disorders, Respiratory Tract Diseases, Soft Tissue Neoplasms, Stomach Neoplasms, Malignant neoplasm of mouth, Neuroendocrine Tumors, Neuropathy, Oral infection, Secondary malignant neoplasm of soft tissues, Peripheral Arterial Diseases" />
          <attvalue for="9" value="AMGN-0007, Denosumab, Lenalidomide, Thiocolchicoside" />
          <attvalue for="10" value="https://www.drugbank.ca/polypeptides/O14788" />
          <attvalue for="11" value="Tumor necrosis factor ligand superfamily member 11" />
          <attvalue for="12" value="https://cdn.rcsb.org/images/structures/ot/not available/not available_model-1.jpeg" />
          <attvalue for="13" value="Target" />
          <attvalue for="14" value="3" />
          <attvalue for="15" value="0.28532726949550424" />
          <attvalue for="16" value="0.0" />
          <attvalue for="17" value="1.1327899941384446e-05" />
          <attvalue for="18" value="1.0" />
          <attvalue for="19" value="64" />
          <attvalue for="20" value="#12EAEA" />
          <attvalue for="21" value="#0EBEBE" />
        </attvalues>
      </node>
      <node id="Cadherin-5" label="Cadherin-5">
        <attvalues>
          <attvalue for="0" value="CDH5" />
          <attvalue for="1" value="P33151" />
          <attvalue for="2" value="Not Available" />
          <attvalue for="3" value="Humans" />
          <attvalue for="4" value="Not Available" />
          <attvalue for="5" value="Not Available" />
          <attvalue for="6" value="Cell junction" />
          <attvalue for="7" value="KDR, CTNND1, PECAM1, VEGFA, CTNNB1, JUP, PTPRJ, RHOA, IQGAP1, RAC1" />
          <attvalue for="8" value="Mammary Neoplasms, Colorectal Neoplasms, Malignant Neoplasms, Primary malignant neoplasm, Diabetes Mellitus, Endocrine System Diseases, Congenital Heart Defects, Ventricular Septal Defects, Kidney Diseases, Neoplasms, Vascular Tissue, Vascular Diseases" />
          <attvalue for="9" value="FX06, Lenalidomide" />
          <attvalue for="10" value="https://www.drugbank.ca/polypeptides/P33151" />
          <attvalue for="11" value="Cadherin-5" />
          <attvalue for="12" value="https://cdn.rcsb.org/images/structures/ot/not available/not available_model-1.jpeg" />
          <attvalue for="13" value="Target" />
          <attvalue for="14" value="3" />
          <attvalue for="15" value="0.28532726949550424" />
          <attvalue for="16" value="0.0" />
          <attvalue for="17" value="1.1327899941384446e-05" />
          <attvalue for="18" value="1.0" />
          <attvalue for="19" value="0" />
          <attvalue for="20" value="#12EAEA" />
          <attvalue for="21" value="#0EBEBE" />
        </attvalues>
      </node>
      <node id="Histamine H2 receptor" label="Histamine H2 receptor">
        <attvalues>
          <attvalue for="0" value="HRH2" />
          <attvalue for="1" value="P25021" />
          <attvalue for="2" value="Not Available" />
          <attvalue for="3" value="Humans" />
          <attvalue for="4" value="Membrane receptor" />
          <attvalue for="5" value="Family A G protein-coupled receptor" />
          <attvalue for="6" value="Cell membrane" />
          <attvalue for="7" value="" />
          <attvalue for="8" value="Colonic Neoplasms, Autoimmune Diseases, Cardiomyopathy, Dilated, Gastrointestinal Diseases" />
          <attvalue for="9" value="Betazole, Cimetidine, Nizatidine, Ranitidine, Famotidine, Histamine, Doxepin, Epinastine, HZT-501, Asenapine, Methantheline, Metiamide, Roxatidine acetate, Loxapine, Amitriptyline, Tolazoline, Promethazine, Olopatadine, Azelastine, Aripiprazole" />
          <attvalue for="10" value="https://www.drugbank.ca/polypeptides/P25021" />
          <attvalue for="11" value="Histamine H2 receptor" />
          <attvalue for="12" value="https://cdn.rcsb.org/images/structures/ot/not available/not available_model-1.jpeg" />
          <attvalue for="13" value="Target" />
          <attvalue for="14" value="0" />
          <attvalue for="15" value="0.0" />
          <attvalue for="16" value="0.0" />
          <attvalue for="17" value="1.0853196661318566e-46" />
          <attvalue for="18" value="0" />
          <attvalue for="19" value="0" />
          <attvalue for="20" value="#12EAEA" />
          <attvalue for="21" value="#0EBEBE" />
        </attvalues>
      </node>
      <node id="RNA-directed RNA polymerase catalytic subunit" label="RNA-directed RNA polymerase catalytic subunit">
        <attvalues>
          <attvalue for="0" value="PB1" />
          <attvalue for="1" value="Q809M3" />
          <attvalue for="2" value="Not Available" />
          <attvalue for="3" value="Influenza A virus (strain A/Silky Chicken/Hong Kong/SF189/2001 H5N1 genotype A)" />
          <attvalue for="4" value="Not Available" />
          <attvalue for="5" value="Not Available" />
          <attvalue for="6" value="Host nucleus" />
          <attvalue for="7" value="" />
          <attvalue for="8" value="Influenza A virus (strain A/Silky Chicken/Hong Kong/SF189/2001 H5N1 genotype A)" />
          <attvalue for="9" value="Favipiravir" />
          <attvalue for="10" value="https://www.drugbank.ca/polypeptides/Q809M3" />
          <attvalue for="11" value="RNA-directed RNA polymerase catalytic subunit" />
          <attvalue for="12" value="https://cdn.rcsb.org/images/structures/ot/not available/not available_model-1.jpeg" />
          <attvalue for="13" value="Target" />
          <attvalue for="14" value="4" />
          <attvalue for="15" value="0.003395585738539898" />
          <attvalue for="16" value="0.0" />
          <attvalue for="17" value="5.237492977458231e-34" />
          <attvalue for="18" value="1.0" />
          <attvalue for="19" value="135" />
          <attvalue for="20" value="#12EAEA" />
          <attvalue for="21" value="#0EBEBE" />
        </attvalues>
      </node>
      <node id="Dihydrofolate reductase" label="Dihydrofolate reductase">
        <attvalues>
          <attvalue for="0" value="DHFR" />
          <attvalue for="1" value="P00374" />
          <attvalue for="2" value="3S3V" />
          <attvalue for="3" value="Humans" />
          <attvalue for="4" value="Enzyme" />
          <attvalue for="5" value="Oxidoreductase" />
          <attvalue for="6" value="Not Available" />
          <attvalue for="7" value="TYMS, FPGS, GART, SHMT1, SHMT2, MTHFD1, SPR, QDPR, CBR1, MTHFD1L" />
          <attvalue for="8" value="nervous system disorder, Colorectal Neoplasms, Drug toxicity, Inborn Errors of Metabolism, Adverse reaction to drug, Mammary Neoplasms, Neoplasms, Neural Tube Defects, Acquired Immunodeficiency Syndrome, Adenovirus Infections, Bacterial Infections, Shigella Infections, Hypertensive disease, Secondary Neoplasm, Congenital Abnormality, Autoimmune Diseases, Skin lesion, Urinary tract infection, Virus Diseases, Lower respiratory tract infection, Pneumocystis Infections, Sarcoma, Malignant neoplasm of soft tissue" />
          <attvalue for="9" value="Methotrexate, Trimetrexate, NADH, Pemetrexed, Proguanil, 2,4-Diamino-5-Methyl-6-[(3,4,5-Trimethoxy-N-Methylanilino)Methyl]Pyrido[2,3-D]Pyrimidine, 6-(Octahydro-1h-Indol-1-Ylmethyl)Decahydroquinazoline-2,4-Diamine, N6-(2,5-Dimethoxy-Benzyl)-N6-Methyl-Pyrido[2,3-D]Pyrimidine-2,4,6-Triamine, 2,4-Diamino-6-[N-(3',4',5'-Trimethoxybenzyl)-N-Methylamino]Pyrido[2,3-D]Pyrimidine, Sri-9662, Sri-9439, Nicotinamide adenine dinucleotide phosphate, Piritrexim, Pyrimethamine, Biopterin, Iclaprim, 5-[(3R)-3-(5-methoxybiphenyl-3-yl)but-1-yn-1-yl]-6-methylpyrimidine-2,4-diamine, 5-[(3R)-3-(5-methoxy-4'-methylbiphenyl-3-yl)but-1-yn-1-yl]-6-methylpyrimidine-2,4-diamine, 5-[(3R)-3-(5-methoxy-3',5'-dimethylbiphenyl-3-yl)but-1-yn-1-yl]-6-methylpyrimidine-2,4-diamine, 5-[(3R)-3-(5-methoxy-2',6'-dimethylbiphenyl-3-yl)but-1-yn-1-yl]-6-methylpyrimidine-2,4-diamine, 2,4-Diamino-6-[N-(2',5'-Dimethoxybenzyl)-N-Methylamino]Quinazoline, 2,4-Diamino-6-[N-(3',5'-Dimethoxybenzyl)-N-Methylamino]Pyrido[2,3-D]Pyrimidine, 5-[3-(2,5-dimethoxyphenyl)prop-1-yn-1-yl]-6-ethylpyrimidine-2,4-diamine, [N-(2,4-DIAMINOPTERIDIN-6-YL)-METHYL]-DIBENZ[B,F]AZEPINE, (4aS)-5-[(2,4-diaminopteridin-6-yl)methyl]-4a,5-dihydro-2H-dibenzo[b,f]azepin-8-ol, (2R,6S)-6-{[methyl(3,4,5-trimethoxyphenyl)amino]methyl}-1,2,5,6,7,8-hexahydroquinazoline-2,4-diamine, 2,4-Diamino-5-(3,4,5-Trimethoxy-Benzyl)-Pyrimidin-1-Ium, Pralatrexate, Aminopterin, Gentamicin, Lamotrigine, Folic acid" />
          <attvalue for="10" value="https://www.drugbank.ca/polypeptides/P00374" />
          <attvalue for="11" value="Dihydrofolate reductase" />
          <attvalue for="12" value="https://cdn.rcsb.org/images/structures/s3/3s3v/3s3v_assembly-1.jpeg" />
          <attvalue for="13" value="Target" />
          <attvalue for="14" value="2" />
          <attvalue for="15" value="0.001697792869269949" />
          <attvalue for="16" value="0.0" />
          <attvalue for="17" value="4.204750757741206e-38" />
          <attvalue for="18" value="1.0" />
          <attvalue for="19" value="148" />
          <attvalue for="20" value="#12EAEA" />
          <attvalue for="21" value="#0EBEBE" />
        </attvalues>
      </node>
      <node id="Thymidylate synthase" label="Thymidylate synthase">
        <attvalues>
          <attvalue for="0" value="TYMS" />
          <attvalue for="1" value="P04818" />
          <attvalue for="2" value="6PF6" />
          <attvalue for="3" value="Humans" />
          <attvalue for="4" value="Enzyme" />
          <attvalue for="5" value="Transferase" />
          <attvalue for="6" value="Nucleus" />
          <attvalue for="7" value="DHFR, DUT, TK1, DCTD, DTYMK, MTHFR, SHMT1, DHFRL1, MCM2, CDK1" />
          <attvalue for="8" value="Colorectal Neoplasms, Stomach Neoplasms, Colonic Neoplasms, Mammary Neoplasms, Lung Neoplasms, nervous system disorder, Rectal Neoplasms, Neuroendocrine Tumors, Prostatic Neoplasms, Encephalopathies, Brain Diseases, Digestive System Neoplasms, Drug toxicity, Head and Neck Neoplasms, Head Neoplasms, Neck Neoplasms, Tongue Neoplasms, Adverse reaction to drug, Upper Aerodigestive Tract Neoplasms, Carcinoma, Secondary Neoplasm, Brain Neoplasms, Esophageal Neoplasms, Lymphoma, Cerebrovascular accident, Neurodegenerative Disorders, Sarcoma, Malignant neoplasm of soft tissue, Anxiety Disorders, Mental disorders, Cardiovascular Diseases, Congenital chromosomal disease, Cytomegalovirus Infections, Herpes Simplex Infections, Liver neoplasms, Metabolic Diseases, Peripheral Neuropathy, Psychotic Disorders, Skin lesion, Migraine Disorders, Parkinsonian Disorders, Adult Solid Neoplasm, Hematologic Neoplasms, Thymus Neoplasms, Peripheral Nervous System Diseases" />
          <attvalue for="9" value="Raltitrexed, Floxuridine, Fluorouracil, Pemetrexed, Capecitabine, Gemcitabine, Deoxyuridine monophosphate, S,S-(2-Hydroxyethyl)Thiocysteine, Thymidine monophosphate, Trifluridine, ANX-510, Thymectacin, OSI-7904L, 10-Propargyl-5,8-Dideazafolic Acid, 2,4-Diamino-5-phenyl-6-ethylpyrimidine, N-[2-Chloro-5-(trifluoromethyl)phenyl]imidodicarbonimidic diamide, N-(3,5-dimethoxyphenyl)imidodicarbonimidic diamide, 6,6-DIMETHYL-1-[3-(2,4,5-TRICHLOROPHENOXY)PROPOXY]-1,6-DIHYDRO-1,3,5-TRIAZINE-2,4-DIAMINE, Methotrexate, Pralatrexate, Tegafur-uracil, Tegafur" />
          <attvalue for="10" value="https://www.drugbank.ca/polypeptides/P04818" />
          <attvalue for="11" value="Thymidylate synthase" />
          <attvalue for="12" value="https://cdn.rcsb.org/images/structures/pf/6pf6/6pf6_assembly-1.jpeg" />
          <attvalue for="13" value="Target" />
          <attvalue for="14" value="2" />
          <attvalue for="15" value="0.001697792869269949" />
          <attvalue for="16" value="0.0" />
          <attvalue for="17" value="4.204750757741206e-38" />
          <attvalue for="18" value="1.0" />
          <attvalue for="19" value="72" />
          <attvalue for="20" value="#12EAEA" />
          <attvalue for="21" value="#0EBEBE" />
        </attvalues>
      </node>
      <node id="Bifunctional purine biosynthesis protein PURH" label="Bifunctional purine biosynthesis protein PURH">
        <attvalues>
          <attvalue for="0" value="ATIC" />
          <attvalue for="1" value="P31939" />
          <attvalue for="2" value="1PKX" />
          <attvalue for="3" value="Humans" />
          <attvalue for="4" value="Enzyme" />
          <attvalue for="5" value="Not Available" />
          <attvalue for="6" value="Cytoplasmic" />
          <attvalue for="7" value="GART, ADSL, SHMT1, PAICS, SHMT2, MTHFD1, ADSS, MTHFD2, MTHFD2L, ADSSL1" />
          <attvalue for="8" value="Drug toxicity, Adverse reaction to drug, Intellectual Disability, Neoplasms, Malignant Neoplasms, Primary malignant neoplasm, Diabetes Mellitus, Hypertensive disease, Kidney Diseases, Lymphoma, Intervertebral disc disorder, Caffeine related disorders, Lymphatic Abnormalities" />
          <attvalue for="9" value="AICA ribonucleotide, Guanosine-5'-Monophosphate, 5-monophosphate-9-beta-D-ribofuranosyl xanthine, Acid yellow 54 free acid, N-[4-([(2-Amino-4-oxo-1,4-dihydropyrido[3,2-d]pyrimidin-6-yl)methyl]{(2E)-3-[4-carbamoyl-1-(5-O-phosphono-beta-D-ribofuranosyl)-1H-imidazol-5-yl]-2-propenoyl}amino)benzoyl]-L-glutamic acid, Tetrahydrofolic acid, Pemetrexed, Methotrexate" />
          <attvalue for="10" value="https://www.drugbank.ca/polypeptides/P31939" />
          <attvalue for="11" value="Bifunctional purine biosynthesis protein PURH" />
          <attvalue for="12" value="https://cdn.rcsb.org/images/structures/pk/1pkx/1pkx_assembly-1.jpeg" />
          <attvalue for="13" value="Target" />
          <attvalue for="14" value="2" />
          <attvalue for="15" value="0.001697792869269949" />
          <attvalue for="16" value="0.0" />
          <attvalue for="17" value="4.204750757741206e-38" />
          <attvalue for="18" value="1.0" />
          <attvalue for="19" value="0" />
          <attvalue for="20" value="#12EAEA" />
          <attvalue for="21" value="#0EBEBE" />
        </attvalues>
      </node>
      <node id="Alkaline phosphatase, placental-like" label="Alkaline phosphatase, placental-like">
        <attvalues>
          <attvalue for="0" value="ALPPL2" />
          <attvalue for="1" value="P10696" />
          <attvalue for="2" value="Not Available" />
          <attvalue for="3" value="Humans" />
          <attvalue for="4" value="Enzyme" />
          <attvalue for="5" value="Phosphatase" />
          <attvalue for="6" value="Cell membrane" />
          <attvalue for="7" value="ALPI" />
          <attvalue for="8" value="" />
          <attvalue for="9" value="Levamisole, Amifostine, Zinc sulfate, Strontium chloride Sr-89, Hydrogen peroxide" />
          <attvalue for="10" value="https://www.drugbank.ca/polypeptides/P10696" />
          <attvalue for="11" value="Alkaline phosphatase, placental-like" />
          <attvalue for="12" value="https://cdn.rcsb.org/images/structures/ot/not available/not available_model-1.jpeg" />
          <attvalue for="13" value="Target" />
          <attvalue for="14" value="5" />
          <attvalue for="15" value="0.20082979675509388" />
          <attvalue for="16" value="0.0" />
          <attvalue for="17" value="1.1422196530637955e-08" />
          <attvalue for="18" value="1.0" />
          <attvalue for="19" value="234" />
          <attvalue for="20" value="#12EAEA" />
          <attvalue for="21" value="#0EBEBE" />
        </attvalues>
      </node>
      <node id="Acetylcholine receptor subunit alpha-type unc-38" label="Acetylcholine receptor subunit alpha-type unc-38">
        <attvalues>
          <attvalue for="0" value="unc-38" />
          <attvalue for="1" value="Q23022" />
          <attvalue for="2" value="Not Available" />
          <attvalue for="3" value="Caenorhabditis elegans" />
          <attvalue for="4" value="Not Available" />
          <attvalue for="5" value="Not Available" />
          <attvalue for="6" value="Cell junction" />
          <attvalue for="7" value="" />
          <attvalue for="8" value="Caenorhabditis elegans" />
          <attvalue for="9" value="Levamisole" />
          <attvalue for="10" value="https://www.drugbank.ca/polypeptides/Q23022" />
          <attvalue for="11" value="Acetylcholine receptor subunit alpha-type unc-38" />
          <attvalue for="12" value="https://cdn.rcsb.org/images/structures/ot/not available/not available_model-1.jpeg" />
          <attvalue for="13" value="Target" />
          <attvalue for="14" value="5" />
          <attvalue for="15" value="0.20082979675509388" />
          <attvalue for="16" value="0.0" />
          <attvalue for="17" value="1.1422196530637955e-08" />
          <attvalue for="18" value="1.0" />
          <attvalue for="19" value="190" />
          <attvalue for="20" value="#12EAEA" />
          <attvalue for="21" value="#0EBEBE" />
        </attvalues>
      </node>
      <node id="Acetylcholine receptor subunit alpha-type unc-63" label="Acetylcholine receptor subunit alpha-type unc-63">
        <attvalues>
          <attvalue for="0" value="unc-63" />
          <attvalue for="1" value="Q9N587" />
          <attvalue for="2" value="Not Available" />
          <attvalue for="3" value="Caenorhabditis elegans" />
          <attvalue for="4" value="Not Available" />
          <attvalue for="5" value="Not Available" />
          <attvalue for="6" value="Cell junction" />
          <attvalue for="7" value="" />
          <attvalue for="8" value="Caenorhabditis elegans" />
          <attvalue for="9" value="Levamisole" />
          <attvalue for="10" value="https://www.drugbank.ca/polypeptides/Q9N587" />
          <attvalue for="11" value="Acetylcholine receptor subunit alpha-type unc-63" />
          <attvalue for="12" value="https://cdn.rcsb.org/images/structures/ot/not available/not available_model-1.jpeg" />
          <attvalue for="13" value="Target" />
          <attvalue for="14" value="5" />
          <attvalue for="15" value="0.20082979675509388" />
          <attvalue for="16" value="0.0" />
          <attvalue for="17" value="1.1422196530637955e-08" />
          <attvalue for="18" value="1.0" />
          <attvalue for="19" value="129" />
          <attvalue for="20" value="#12EAEA" />
          <attvalue for="21" value="#0EBEBE" />
        </attvalues>
      </node>
      <node id="Acetylcholine receptor subunit beta-type lev-1" label="Acetylcholine receptor subunit beta-type lev-1">
        <attvalues>
          <attvalue for="0" value="lev-1" />
          <attvalue for="1" value="Q27218" />
          <attvalue for="2" value="Not Available" />
          <attvalue for="3" value="Caenorhabditis elegans" />
          <attvalue for="4" value="Not Available" />
          <attvalue for="5" value="Not Available" />
          <attvalue for="6" value="Cell junction" />
          <attvalue for="7" value="" />
          <attvalue for="8" value="Caenorhabditis elegans" />
          <attvalue for="9" value="Levamisole" />
          <attvalue for="10" value="https://www.drugbank.ca/polypeptides/Q27218" />
          <attvalue for="11" value="Acetylcholine receptor subunit beta-type lev-1" />
          <attvalue for="12" value="https://cdn.rcsb.org/images/structures/ot/not available/not available_model-1.jpeg" />
          <attvalue for="13" value="Target" />
          <attvalue for="14" value="5" />
          <attvalue for="15" value="0.20082979675509388" />
          <attvalue for="16" value="0.0" />
          <attvalue for="17" value="1.1422196530637955e-08" />
          <attvalue for="18" value="1.0" />
          <attvalue for="19" value="47" />
          <attvalue for="20" value="#12EAEA" />
          <attvalue for="21" value="#0EBEBE" />
        </attvalues>
      </node>
      <node id="Acetylcholine receptor subunit beta-type unc-29" label="Acetylcholine receptor subunit beta-type unc-29">
        <attvalues>
          <attvalue for="0" value="unc-29" />
          <attvalue for="1" value="P48181" />
          <attvalue for="2" value="Not Available" />
          <attvalue for="3" value="Caenorhabditis elegans" />
          <attvalue for="4" value="Not Available" />
          <attvalue for="5" value="Not Available" />
          <attvalue for="6" value="Cell junction" />
          <attvalue for="7" value="" />
          <attvalue for="8" value="Caenorhabditis elegans" />
          <attvalue for="9" value="Levamisole" />
          <attvalue for="10" value="https://www.drugbank.ca/polypeptides/P48181" />
          <attvalue for="11" value="Acetylcholine receptor subunit beta-type unc-29" />
          <attvalue for="12" value="https://cdn.rcsb.org/images/structures/ot/not available/not available_model-1.jpeg" />
          <attvalue for="13" value="Target" />
          <attvalue for="14" value="5" />
          <attvalue for="15" value="0.20082979675509388" />
          <attvalue for="16" value="0.0" />
          <attvalue for="17" value="1.1422196530637955e-08" />
          <attvalue for="18" value="1.0" />
          <attvalue for="19" value="0" />
          <attvalue for="20" value="#12EAEA" />
          <attvalue for="21" value="#0EBEBE" />
        </attvalues>
      </node>
      <node id="Inosine-5'-monophosphate dehydrogenase 1" label="Inosine-5'-monophosphate dehydrogenase 1">
        <attvalues>
          <attvalue for="0" value="IMPDH1" />
          <attvalue for="1" value="P20839" />
          <attvalue for="2" value="1JCN" />
          <attvalue for="3" value="Humans" />
          <attvalue for="4" value="Enzyme" />
          <attvalue for="5" value="Oxidoreductase" />
          <attvalue for="6" value="Cytoplasm" />
          <attvalue for="7" value="GMPS, IMPDH2, ITPA, CTPS1, ADSS, ADSSL1" />
          <attvalue for="8" value="Diabetes Mellitus, Inflammatory Bowel Diseases" />
          <attvalue for="9" value="NADH, Mycophenolate mofetil, Ribavirin, Mycophenolic acid, 6-Chloropurine Riboside, 5'-Monophosphate, VX-148, Taribavirin, Azathioprine, Mercaptopurine" />
          <attvalue for="10" value="https://www.drugbank.ca/polypeptides/P20839" />
          <attvalue for="11" value="Inosine-5'-monophosphate dehydrogenase 1" />
          <attvalue for="12" value="https://cdn.rcsb.org/images/structures/jc/1jcn/1jcn_assembly-1.jpeg" />
          <attvalue for="13" value="Target" />
          <attvalue for="14" value="4" />
          <attvalue for="15" value="0.003395585738539898" />
          <attvalue for="16" value="0.0" />
          <attvalue for="17" value="5.237492977458231e-34" />
          <attvalue for="18" value="1.0" />
          <attvalue for="19" value="54" />
          <attvalue for="20" value="#12EAEA" />
          <attvalue for="21" value="#0EBEBE" />
        </attvalues>
      </node>
      <node id="Inosine-5'-monophosphate dehydrogenase 2" label="Inosine-5'-monophosphate dehydrogenase 2">
        <attvalues>
          <attvalue for="0" value="IMPDH2" />
          <attvalue for="1" value="P12268" />
          <attvalue for="2" value="6UDQ" />
          <attvalue for="3" value="Humans" />
          <attvalue for="4" value="Enzyme" />
          <attvalue for="5" value="Oxidoreductase" />
          <attvalue for="6" value="Cytoplasm" />
          <attvalue for="7" value="GMPS, CTPS1, IMPDH1, ITPA, ATIC, ADSSL1, ADSS" />
          <attvalue for="8" value="Diabetes Mellitus, Brain Neoplasms, Malignant Neoplasms, Neoplasms, Primary malignant neoplasm, Secondary Neoplasm" />
          <attvalue for="9" value="Mycophenolate mofetil, Mycophenolic acid, NADH, Ribavirin, Selenazole-4-carboxyamide-adenine dinucleotide, 6-Chloropurine Riboside, 5'-Monophosphate, Inosinic Acid, VX-148, Azathioprine, Mercaptopurine" />
          <attvalue for="10" value="https://www.drugbank.ca/polypeptides/P12268" />
          <attvalue for="11" value="Inosine-5'-monophosphate dehydrogenase 2" />
          <attvalue for="12" value="https://cdn.rcsb.org/images/structures/ud/6udq/6udq_assembly-1.jpeg" />
          <attvalue for="13" value="Target" />
          <attvalue for="14" value="4" />
          <attvalue for="15" value="0.003395585738539898" />
          <attvalue for="16" value="0.0" />
          <attvalue for="17" value="5.237492977458231e-34" />
          <attvalue for="18" value="1.0" />
          <attvalue for="19" value="0" />
          <attvalue for="20" value="#12EAEA" />
          <attvalue for="21" value="#0EBEBE" />
        </attvalues>
      </node>
      <node id="Methionine synthase" label="Methionine synthase">
        <attvalues>
          <attvalue for="0" value="MTR" />
          <attvalue for="1" value="Q99707" />
          <attvalue for="2" value="2O2K" />
          <attvalue for="3" value="Humans" />
          <attvalue for="4" value="Enzyme" />
          <attvalue for="5" value="Transferase" />
          <attvalue for="6" value="Cytoplasm" />
          <attvalue for="7" value="MTRR, MTHFR, MMADHC, CBSL, MMACHC, CTH, AHCY, SHMT1, MAT1A, MTHFD1" />
          <attvalue for="8" value="Drug toxicity, Gastrointestinal Diseases, Hematological Disease, Adverse reaction to drug, Leukoencephalopathy, Neoplasms, Congenital heart disease, Cardiovascular Diseases, Congenital Abnormality, Congenital chromosomal disease, Congenital Heart Defects, B-Cell Lymphomas, Adenocarcinoma, Adenoma, Airway Obstruction, Carcinoma, Head and Neck Neoplasms, Ventricular Septal Defects, Hypertensive disease, Inflammatory Bowel Diseases, Lung Neoplasms, Malabsorption Syndrome, nervous system disorder, Peripheral Neuropathy, Cerebrovascular accident, Encephalopathies, Prion Diseases, Dyslipidemias, Deformity, Arteriopathic disease, Neurodevelopmental Disorders, Chronic Kidney Diseases, Peripheral Nervous System Diseases" />
          <attvalue for="9" value="Methionine, Hydroxocobalamin, Tetrahydrofolic acid, Cyanocobalamin, Levomefolic acid, Thimerosal, Mecobalamin" />
          <attvalue for="10" value="https://www.drugbank.ca/polypeptides/Q99707" />
          <attvalue for="11" value="Methionine synthase" />
          <attvalue for="12" value="https://cdn.rcsb.org/images/structures/o2/2o2k/2o2k_assembly-1.jpeg" />
          <attvalue for="13" value="Target" />
          <attvalue for="14" value="7" />
          <attvalue for="15" value="0.22015502409541693" />
          <attvalue for="16" value="0.007262860744922849" />
          <attvalue for="17" value="6.398352951944665e-07" />
          <attvalue for="18" value="0.5238095238095238" />
          <attvalue for="19" value="319" />
          <attvalue for="20" value="#12EAEA" />
          <attvalue for="21" value="#0EBEBE" />
        </attvalues>
      </node>
      <node id="Sodium/potassium-transporting ATPase subunit gamma" label="Sodium/potassium-transporting ATPase subunit gamma">
        <attvalues>
          <attvalue for="0" value="FXYD2" />
          <attvalue for="1" value="P54710" />
          <attvalue for="2" value="2MKV" />
          <attvalue for="3" value="Humans" />
          <attvalue for="4" value="Ion channel" />
          <attvalue for="5" value="Other ion channel" />
          <attvalue for="6" value="Membrane" />
          <attvalue for="7" value="ATP1A1, ATP1B1, ATP1A4, ATP1B3, ATP1A3, ATP1A2, ATP1B2, ATP1B4" />
          <attvalue for="8" value="Hypertensive disease, Diabetes Mellitus" />
          <attvalue for="9" value="Cyclothiazide, Rubidium Rb-82, Thimerosal, Potassium gluconate" />
          <attvalue for="10" value="https://www.drugbank.ca/polypeptides/P54710" />
          <attvalue for="11" value="Sodium/potassium-transporting ATPase subunit gamma" />
          <attvalue for="12" value="https://cdn.rcsb.org/images/structures/mk/2mkv/2mkv_assembly-1.jpeg" />
          <attvalue for="13" value="Target" />
          <attvalue for="14" value="2" />
          <attvalue for="15" value="0.21987662876904435" />
          <attvalue for="16" value="0.0" />
          <attvalue for="17" value="6.398003462133551e-07" />
          <attvalue for="18" value="1.0" />
          <attvalue for="19" value="0" />
          <attvalue for="20" value="#12EAEA" />
          <attvalue for="21" value="#0EBEBE" />
        </attvalues>
      </node>
      <node id="G protein-activated inward rectifier potassium channel 1" label="G protein-activated inward rectifier potassium channel 1">
        <attvalues>
          <attvalue for="0" value="KCNJ3" />
          <attvalue for="1" value="P48549" />
          <attvalue for="2" value="Not Available" />
          <attvalue for="3" value="Humans" />
          <attvalue for="4" value="Ion channel" />
          <attvalue for="5" value="Voltage-gated ion channel" />
          <attvalue for="6" value="Membrane" />
          <attvalue for="7" value="GNB1, KCNJ6, GABBR1, GNG2" />
          <attvalue for="8" value="Neoplasms, Malignant Neoplasms, Primary malignant neoplasm, Mammary Neoplasms, Adenocarcinoma, Diabetes Mellitus, HIV Infections, Lung Neoplasms" />
          <attvalue for="9" value="Halothane, B-nonylglucoside, Ethanol, Atomoxetine, Dronedarone, Ifenprodil" />
          <attvalue for="10" value="https://www.drugbank.ca/polypeptides/P48549" />
          <attvalue for="11" value="G protein-activated inward rectifier potassium channel 1" />
          <attvalue for="12" value="https://cdn.rcsb.org/images/structures/ot/not available/not available_model-1.jpeg" />
          <attvalue for="13" value="Target" />
          <attvalue for="14" value="4" />
          <attvalue for="15" value="0.23295610668617397" />
          <attvalue for="16" value="0.0" />
          <attvalue for="17" value="1.2900180321862834e-06" />
          <attvalue for="18" value="1.0" />
          <attvalue for="19" value="134" />
          <attvalue for="20" value="#12EAEA" />
          <attvalue for="21" value="#0EBEBE" />
        </attvalues>
      </node>
      <node id="G protein-activated inward rectifier potassium channel 2" label="G protein-activated inward rectifier potassium channel 2">
        <attvalues>
          <attvalue for="0" value="KCNJ6" />
          <attvalue for="1" value="P48051" />
          <attvalue for="2" value="Not Available" />
          <attvalue for="3" value="Humans" />
          <attvalue for="4" value="Ion channel" />
          <attvalue for="5" value="Voltage-gated ion channel" />
          <attvalue for="6" value="Membrane" />
          <attvalue for="7" value="GNB1, GABBR1, GNB2, KCNJ3" />
          <attvalue for="8" value="Alcohol-Related Disorders, Alcohol-Induced Disorders, Developmental Disabilities, Cognition Disorders, Congenital Heart Defects, Lung Neoplasms, Movement Disorders, Rumination Disorders, Cardiovascular Abnormalities, Dystonia Disorders, Secondary Neoplasm, Intellectual Disability" />
          <attvalue for="9" value="Halothane, Ethanol, Isavuconazole, Ifenprodil" />
          <attvalue for="10" value="https://www.drugbank.ca/polypeptides/P48051" />
          <attvalue for="11" value="G protein-activated inward rectifier potassium channel 2" />
          <attvalue for="12" value="https://cdn.rcsb.org/images/structures/ot/not available/not available_model-1.jpeg" />
          <attvalue for="13" value="Target" />
          <attvalue for="14" value="4" />
          <attvalue for="15" value="0.23295610668617397" />
          <attvalue for="16" value="0.0" />
          <attvalue for="17" value="1.2900180321862834e-06" />
          <attvalue for="18" value="1.0" />
          <attvalue for="19" value="53" />
          <attvalue for="20" value="#12EAEA" />
          <attvalue for="21" value="#0EBEBE" />
        </attvalues>
      </node>
      <node id="G protein-activated inward rectifier potassium channel 4" label="G protein-activated inward rectifier potassium channel 4">
        <attvalues>
          <attvalue for="0" value="KCNJ5" />
          <attvalue for="1" value="P48544" />
          <attvalue for="2" value="Not Available" />
          <attvalue for="3" value="Humans" />
          <attvalue for="4" value="Ion channel" />
          <attvalue for="5" value="Voltage-gated ion channel" />
          <attvalue for="6" value="Membrane" />
          <attvalue for="7" value="GNB1, GNB2" />
          <attvalue for="8" value="Adenoma, Hypertensive disease, Neoplasms, Cardiovascular Diseases, Adrenal Gland Neoplasms, Diabetes Mellitus, Liver diseases, Lung Neoplasms, nervous system disorder, Caffeine related disorders" />
          <attvalue for="9" value="Ethanol, Ifenprodil" />
          <attvalue for="10" value="https://www.drugbank.ca/polypeptides/P48544" />
          <attvalue for="11" value="G protein-activated inward rectifier potassium channel 4" />
          <attvalue for="12" value="https://cdn.rcsb.org/images/structures/ot/not available/not available_model-1.jpeg" />
          <attvalue for="13" value="Target" />
          <attvalue for="14" value="4" />
          <attvalue for="15" value="0.23295610668617397" />
          <attvalue for="16" value="0.0" />
          <attvalue for="17" value="1.2900180321862834e-06" />
          <attvalue for="18" value="1.0" />
          <attvalue for="19" value="0" />
          <attvalue for="20" value="#12EAEA" />
          <attvalue for="21" value="#0EBEBE" />
        </attvalues>
      </node>
      <node id="Hydroxycarboxylic acid receptor 3" label="Hydroxycarboxylic acid receptor 3">
        <attvalues>
          <attvalue for="0" value="HCAR3" />
          <attvalue for="1" value="P49019" />
          <attvalue for="2" value="Not Available" />
          <attvalue for="3" value="Humans" />
          <attvalue for="4" value="Membrane receptor" />
          <attvalue for="5" value="Family A G protein-coupled receptor" />
          <attvalue for="6" value="Cell membrane" />
          <attvalue for="7" value="HCAR2" />
          <attvalue for="8" value="Skin Neoplasms, Neoplasms, Malignant Neoplasms, Primary malignant neoplasm" />
          <attvalue for="9" value="Niacin, Inositol nicotinate" />
          <attvalue for="10" value="https://www.drugbank.ca/polypeptides/P49019" />
          <attvalue for="11" value="Hydroxycarboxylic acid receptor 3" />
          <attvalue for="12" value="https://cdn.rcsb.org/images/structures/ot/not available/not available_model-1.jpeg" />
          <attvalue for="13" value="Target" />
          <attvalue for="14" value="3" />
          <attvalue for="15" value="0.0025466893039049238" />
          <attvalue for="16" value="0.0" />
          <attvalue for="17" value="7.458259954787141e-36" />
          <attvalue for="18" value="1.0" />
          <attvalue for="19" value="199" />
          <attvalue for="20" value="#12EAEA" />
          <attvalue for="21" value="#0EBEBE" />
        </attvalues>
      </node>
      <node id="Hydroxycarboxylic acid receptor 2" label="Hydroxycarboxylic acid receptor 2">
        <attvalues>
          <attvalue for="0" value="HCAR2" />
          <attvalue for="1" value="Q8TDS4" />
          <attvalue for="2" value="Not Available" />
          <attvalue for="3" value="Humans" />
          <attvalue for="4" value="Membrane receptor" />
          <attvalue for="5" value="Family A G protein-coupled receptor" />
          <attvalue for="6" value="Cell membrane" />
          <attvalue for="7" value="HCAR3" />
          <attvalue for="8" value="Skin Neoplasms, Neoplasms, Diabetes Mellitus, Metabolic Bone Disorder, Secondary Neoplasm, Adenoma, Malignant Neoplasms, Cardiovascular Diseases, Inflammatory Bowel Diseases, Kidney Diseases, Alcoholic Liver Diseases, Retinal Diseases, Uterine Fibroids, Dyslipidemias, Primary malignant neoplasm" />
          <attvalue for="9" value="Niacin, Inositol nicotinate, Clotrimazole" />
          <attvalue for="10" value="https://www.drugbank.ca/polypeptides/Q8TDS4" />
          <attvalue for="11" value="Hydroxycarboxylic acid receptor 2" />
          <attvalue for="12" value="https://cdn.rcsb.org/images/structures/ot/not available/not available_model-1.jpeg" />
          <attvalue for="13" value="Target" />
          <attvalue for="14" value="3" />
          <attvalue for="15" value="0.0025466893039049238" />
          <attvalue for="16" value="0.0" />
          <attvalue for="17" value="7.458259954787141e-36" />
          <attvalue for="18" value="1.0" />
          <attvalue for="19" value="142" />
          <attvalue for="20" value="#12EAEA" />
          <attvalue for="21" value="#0EBEBE" />
        </attvalues>
      </node>
      <node id="Nicotinate-nucleotide pyrophosphorylase [carboxylating]" label="Nicotinate-nucleotide pyrophosphorylase [carboxylating]">
        <attvalues>
          <attvalue for="0" value="QPRT" />
          <attvalue for="1" value="Q15274" />
          <attvalue for="2" value="4KWV" />
          <attvalue for="3" value="Humans" />
          <attvalue for="4" value="Not Available" />
          <attvalue for="5" value="Not Available" />
          <attvalue for="6" value="Not Available" />
          <attvalue for="7" value="NAPRT, NMNAT1, NMNAT3, NMNAT2, NMRK1" />
          <attvalue for="8" value="Neurodegenerative Disorders" />
          <attvalue for="9" value="Niacin" />
          <attvalue for="10" value="https://www.drugbank.ca/polypeptides/Q15274" />
          <attvalue for="11" value="Nicotinate-nucleotide pyrophosphorylase [carboxylating]" />
          <attvalue for="12" value="https://cdn.rcsb.org/images/structures/kw/4kwv/4kwv_assembly-1.jpeg" />
          <attvalue for="13" value="Target" />
          <attvalue for="14" value="3" />
          <attvalue for="15" value="0.0025466893039049238" />
          <attvalue for="16" value="0.0" />
          <attvalue for="17" value="7.458259954787141e-36" />
          <attvalue for="18" value="1.0" />
          <attvalue for="19" value="63" />
          <attvalue for="20" value="#12EAEA" />
          <attvalue for="21" value="#0EBEBE" />
        </attvalues>
      </node>
      <node id="Nicotinamide N-methyltransferase" label="Nicotinamide N-methyltransferase">
        <attvalues>
          <attvalue for="0" value="NNMT" />
          <attvalue for="1" value="P40261" />
          <attvalue for="2" value="6ORR" />
          <attvalue for="3" value="Humans" />
          <attvalue for="4" value="Enzyme" />
          <attvalue for="5" value="Transferase" />
          <attvalue for="6" value="Cytoplasm" />
          <attvalue for="7" value="PTRF, EGFR, AOX1, FHL2" />
          <attvalue for="8" value="Malignant Neoplasms, Primary malignant neoplasm, Neoplasms, Diabetes Mellitus, Metabolic Diseases, Malignant neoplasm of mouth, Arterial Occlusive Diseases, Carcinoma, Cardiovascular Diseases, Colorectal Neoplasms, Congenital Heart Defects, Migraine Disorders, Drug Dependence" />
          <attvalue for="9" value="Niacin" />
          <attvalue for="10" value="https://www.drugbank.ca/polypeptides/P40261" />
          <attvalue for="11" value="Nicotinamide N-methyltransferase" />
          <attvalue for="12" value="https://cdn.rcsb.org/images/structures/or/6orr/6orr_assembly-1.jpeg" />
          <attvalue for="13" value="Target" />
          <attvalue for="14" value="3" />
          <attvalue for="15" value="0.0025466893039049238" />
          <attvalue for="16" value="0.0" />
          <attvalue for="17" value="7.458259954787141e-36" />
          <attvalue for="18" value="1.0" />
          <attvalue for="19" value="0" />
          <attvalue for="20" value="#12EAEA" />
          <attvalue for="21" value="#0EBEBE" />
        </attvalues>
      </node>
      <node id="Tubulin beta chain" label="Tubulin beta chain">
        <attvalues>
          <attvalue for="0" value="TUBB" />
          <attvalue for="1" value="P07437" />
          <attvalue for="2" value="6QUS" />
          <attvalue for="3" value="Humans" />
          <attvalue for="4" value="Structural protein" />
          <attvalue for="5" value="Not Available" />
          <attvalue for="6" value="Cytoplasm" />
          <attvalue for="7" value="TUBA1B, TUBB4B, TUBA1A, TUBA4A, CDC5L, TUBA1C, MAPRE1, CKAP5, YWHAE, NPHP1" />
          <attvalue for="8" value="Cardiomyopathy, Dilated, Multiple congenital anomalies, Neoplasms, Congenital anomaly of brain, Congenital Abnormality, Malignant Neoplasms, Ciliary Motility Disorders, Lung Neoplasms, Primary malignant neoplasm, Mammary Neoplasms" />
          <attvalue for="9" value="Vinorelbine, Vincristine, Vinblastine, Colchicine, Epothilone D, Patupilone, CA4P, CYT997, ZEN-012, Milataxel, Podofilox, Depatuxizumab mafodotin, Copper, Artenimol, Vinflunine, Colchiceine, Tirbanibulin" />
          <attvalue for="10" value="https://www.drugbank.ca/polypeptides/P07437" />
          <attvalue for="11" value="Tubulin beta chain" />
          <attvalue for="12" value="https://cdn.rcsb.org/images/structures/qu/6qus/6qus_assembly-1.jpeg" />
          <attvalue for="13" value="Target" />
          <attvalue for="14" value="185" />
          <attvalue for="15" value="0.31465515387361614" />
          <attvalue for="16" value="0.0" />
          <attvalue for="17" value="3.54075086951862e-05" />
          <attvalue for="18" value="1.0" />
          <attvalue for="19" value="711" />
          <attvalue for="20" value="#12EAEA" />
          <attvalue for="21" value="#0EBEBE" />
        </attvalues>
      </node>
      <node id="Sodium channel protein type 2 subunit alpha" label="Sodium channel protein type 2 subunit alpha">
        <attvalues>
          <attvalue for="0" value="SCN2A" />
          <attvalue for="1" value="Q99250" />
          <attvalue for="2" value="6J8E" />
          <attvalue for="3" value="Humans" />
          <attvalue for="4" value="Ion channel" />
          <attvalue for="5" value="Voltage-gated ion channel" />
          <attvalue for="6" value="Cell membrane" />
          <attvalue for="7" value="SCN3A, SCN1B, ANK3, SCN4A, CALM3, SCN4B, SCN2B, CALM1, CALM2, SCN3B" />
          <attvalue for="8" value="Neurodevelopmental Disorders, Intellectual Disability, Encephalopathies, Pervasive Development Disorder, Movement Disorders, Cerebrovascular accident, Mental disorders, Brain Diseases, Malignant Neoplasms, Cardiovascular Diseases, CNS disorder, Developmental Disabilities, Cognition Disorders, Diabetes Mellitus, Atrial Septal Defects, Liver diseases, nervous system disorder, Peripheral Neuropathy, Primary malignant neoplasm, Peripheral Nervous System Diseases" />
          <attvalue for="9" value="Tetrodotoxin, Zonisamide, Propofol, Metergoline, Amylmetacresol, Tramadol, Phenytoin, Cocaine, Valproic acid, Brivaracetam, Fish oil, Dichlorobenzyl alcohol, Ranolazine, Oxcarbazepine, Carbamazepine, Topiramate, Lamotrigine, Pentoxyverine, Bioallethrin, Propoxycaine, Amylocaine, Pramocaine, Tetracaine, Promethazine" />
          <attvalue for="10" value="https://www.drugbank.ca/polypeptides/Q99250" />
          <attvalue for="11" value="Sodium channel protein type 2 subunit alpha" />
          <attvalue for="12" value="https://cdn.rcsb.org/images/structures/j8/6j8e/6j8e_assembly-1.jpeg" />
          <attvalue for="13" value="Target" />
          <attvalue for="14" value="59" />
          <attvalue for="15" value="0.30666391187047665" />
          <attvalue for="16" value="0.004927414965307099" />
          <attvalue for="17" value="1.0190485526667723e-05" />
          <attvalue for="18" value="0.3407364114552893" />
          <attvalue for="19" value="579" />
          <attvalue for="20" value="#12EAEA" />
          <attvalue for="21" value="#0EBEBE" />
        </attvalues>
      </node>
      <node id="Malaria protein EXP-1" label="Malaria protein EXP-1">
        <attvalues>
          <attvalue for="0" value="EXP-1" />
          <attvalue for="1" value="P04926" />
          <attvalue for="2" value="Not Available" />
          <attvalue for="3" value="Plasmodium falciparum" />
          <attvalue for="4" value="Not Available" />
          <attvalue for="5" value="Not Available" />
          <attvalue for="6" value="Parasitophorous vacuole membrane" />
          <attvalue for="7" value="" />
          <attvalue for="8" value="Plasmodium falciparum" />
          <attvalue for="9" value="Artesunate" />
          <attvalue for="10" value="https://www.drugbank.ca/polypeptides/P04926" />
          <attvalue for="11" value="Malaria protein EXP-1" />
          <attvalue for="12" value="https://cdn.rcsb.org/images/structures/ot/not available/not available_model-1.jpeg" />
          <attvalue for="13" value="Target" />
          <attvalue for="14" value="0" />
          <attvalue for="15" value="0.0" />
          <attvalue for="16" value="0.0" />
          <attvalue for="17" value="1.0853196661318566e-46" />
          <attvalue for="18" value="0" />
          <attvalue for="19" value="0" />
          <attvalue for="20" value="#12EAEA" />
          <attvalue for="21" value="#0EBEBE" />
        </attvalues>
      </node>
      <node id="Guanylate cyclase soluble subunit alpha-2" label="Guanylate cyclase soluble subunit alpha-2">
        <attvalues>
          <attvalue for="0" value="GUCY1A2" />
          <attvalue for="1" value="P33402" />
          <attvalue for="2" value="Not Available" />
          <attvalue for="3" value="Humans" />
          <attvalue for="4" value="Enzyme" />
          <attvalue for="5" value="Lyase" />
          <attvalue for="6" value="Cytoplasm" />
          <attvalue for="7" value="GUCY1B3" />
          <attvalue for="8" value="Colorectal Neoplasms, Mammary Neoplasms" />
          <attvalue for="9" value="Nitric Oxide, Isosorbide mononitrate, Riociguat, Plecanatide, Methylene blue, Molsidomine, Pentaerythritol tetranitrate, Magnesium gluconate" />
          <attvalue for="10" value="https://www.drugbank.ca/polypeptides/P33402" />
          <attvalue for="11" value="Guanylate cyclase soluble subunit alpha-2" />
          <attvalue for="12" value="https://cdn.rcsb.org/images/structures/ot/not available/not available_model-1.jpeg" />
          <attvalue for="13" value="Target" />
          <attvalue for="14" value="1" />
          <attvalue for="15" value="0.22043412529229245" />
          <attvalue for="16" value="0.0" />
          <attvalue for="17" value="2.3527003018340716e-08" />
          <attvalue for="18" value="0" />
          <attvalue for="19" value="0" />
          <attvalue for="20" value="#12EAEA" />
          <attvalue for="21" value="#0EBEBE" />
        </attvalues>
      </node>
      <node id="Oxytocin receptor" label="Oxytocin receptor">
        <attvalues>
          <attvalue for="0" value="OXTR" />
          <attvalue for="1" value="P30559" />
          <attvalue for="2" value="6TPK" />
          <attvalue for="3" value="Humans" />
          <attvalue for="4" value="Membrane receptor" />
          <attvalue for="5" value="Family A G protein-coupled receptor" />
          <attvalue for="6" value="Cell membrane" />
          <attvalue for="7" value="OXT, AVP, NPS, CCK" />
          <attvalue for="8" value="Cognition Disorders, Hypertensive disease, Anxiety Disorders, Neoplasms, Mental disorders, Drug abuse, Eating Disorders, Congenital Abnormality, Behavior Disorders, Malignant Neoplasms, Carcinoma, Diabetes Mellitus, Immune System Diseases, Lung Neoplasms, Psychotic Disorders, Uterine Fibroids, Virus Diseases, Cardiomyopathies, Neurodevelopmental Disorders" />
          <attvalue for="9" value="Carbetocin, Oxytocin, Relcovaptan, Atosiban" />
          <attvalue for="10" value="https://www.drugbank.ca/polypeptides/P30559" />
          <attvalue for="11" value="Oxytocin receptor" />
          <attvalue for="12" value="https://cdn.rcsb.org/images/structures/tp/6tpk/6tpk_assembly-1.jpeg" />
          <attvalue for="13" value="Target" />
          <attvalue for="14" value="1" />
          <attvalue for="15" value="0.0008488964346349745" />
          <attvalue for="16" value="0.0" />
          <attvalue for="17" value="2.845100385584694e-41" />
          <attvalue for="18" value="0" />
          <attvalue for="19" value="85" />
          <attvalue for="20" value="#12EAEA" />
          <attvalue for="21" value="#0EBEBE" />
        </attvalues>
      </node>
      <node id="Oxytocin-neurophysin 1" label="Oxytocin-neurophysin 1">
        <attvalues>
          <attvalue for="0" value="OXT" />
          <attvalue for="1" value="P01178" />
          <attvalue for="2" value="Not Available" />
          <attvalue for="3" value="Humans" />
          <attvalue for="4" value="Not Available" />
          <attvalue for="5" value="Not Available" />
          <attvalue for="6" value="Secreted" />
          <attvalue for="7" value="OXTR, NPS, TRH, CCK, AVP, GNRH1, AVPR1A, AVPR1B, HCRT, TAC1" />
          <attvalue for="8" value="Hypertensive disease, Anxiety Disorders, Carcinoma, Colonic Neoplasms, Prostatic Diseases, Taste Disorders, Mood Disorders, Neurodegenerative Disorders" />
          <attvalue for="9" value="Oxytocin" />
          <attvalue for="10" value="https://www.drugbank.ca/polypeptides/P01178" />
          <attvalue for="11" value="Oxytocin-neurophysin 1" />
          <attvalue for="12" value="https://cdn.rcsb.org/images/structures/ot/not available/not available_model-1.jpeg" />
          <attvalue for="13" value="Target" />
          <attvalue for="14" value="1" />
          <attvalue for="15" value="0.0008488964346349745" />
          <attvalue for="16" value="0.0" />
          <attvalue for="17" value="2.845100385584694e-41" />
          <attvalue for="18" value="0" />
          <attvalue for="19" value="0" />
          <attvalue for="20" value="#12EAEA" />
          <attvalue for="21" value="#0EBEBE" />
        </attvalues>
      </node>
      <node id="Sodium-dependent noradrenaline transporter" label="Sodium-dependent noradrenaline transporter">
        <attvalues>
          <attvalue for="0" value="SLC6A2" />
          <attvalue for="1" value="P23975" />
          <attvalue for="2" value="Not Available" />
          <attvalue for="3" value="Humans" />
          <attvalue for="4" value="Transporter" />
          <attvalue for="5" value="Electrochemical transporter" />
          <attvalue for="6" value="Membrane" />
          <attvalue for="7" value="" />
          <attvalue for="8" value="Mood Disorders, Neuroendocrine Tumors, Diabetes Mellitus, Mental disorders, Anxiety Disorders, Carcinoma, Cardiovascular Diseases, Liver neoplasms, Neurodegenerative Disorders, Autonomic nervous system disorders, Adenoma, Autoimmune Diseases, Bacterial Infections, Cardiomyopathy, Dilated, Herpes Simplex Infections, Inflammatory Bowel Diseases, Lung diseases, Lung Neoplasms, Movement Disorders, nervous system disorder, Opportunistic Infections, Gastrointestinal Stromal Tumors, Parkinsonian Disorders, Pervasive Development Disorder" />
          <attvalue for="9" value="Phentermine, Reboxetine, Atomoxetine, Protriptyline, Imipramine, Mazindol, Phenmetrazine, Diethylpropion, Tramadol, Guanadrel, Venlafaxine, Amitriptyline, Methylphenidate, Duloxetine, Nortriptyline, Amoxapine, Trimipramine, Cocaine, Maprotiline, Sibutramine, Doxepin, Nefazodone, Desipramine, Bupropion, Guanethidine, Clomipramine, Paroxetine, Amineptine, Debrisoquine, Bicifadine, Milnacipran, XEN2174, CRx-119, Dasotraline, Tesofensine, Amitifadine, DDP-225, Tapentadol, Trodusquemine, Nomifensine, Escitalopram, Chlorpheniramine, Ginkgo biloba, Orphenadrine, Desvenlafaxine, Mianserin, Dexmethylphenidate, Pseudoephedrine, Dextroamphetamine, Phendimetrazine, Ephedra sinica root, MMDA, Metamfetamine, Midomafetamine, Ephedrine, Norepinephrine, Droxidopa, Iobenguane, Levomilnacipran, Loxapine, Amphetamine, Dextromethorphan, Dopamine, Meperidine, Ketamine, Vortioxetine, Iobenguane sulfate I-123, Dosulepin, Viloxazine, Etoperidone, Netarsudil, Zotepine, Rauwolfia serpentina root, Benzatropine, Solriamfetol, Cyclobenzaprine, Sertraline, Procaine" />
          <attvalue for="10" value="https://www.drugbank.ca/polypeptides/P23975" />
          <attvalue for="11" value="Sodium-dependent noradrenaline transporter" />
          <attvalue for="12" value="https://cdn.rcsb.org/images/structures/ot/not available/not available_model-1.jpeg" />
          <attvalue for="13" value="Target" />
          <attvalue for="14" value="36" />
          <attvalue for="15" value="0.29743147114362" />
          <attvalue for="16" value="0.00017982463260241414" />
          <attvalue for="17" value="4.606692971856803e-06" />
          <attvalue for="18" value="0.773015873015873" />
          <attvalue for="19" value="238" />
          <attvalue for="20" value="#12EAEA" />
          <attvalue for="21" value="#0EBEBE" />
        </attvalues>
      </node>
      <node id="5-hydroxytryptamine receptor 1F" label="5-hydroxytryptamine receptor 1F">
        <attvalues>
          <attvalue for="0" value="HTR1F" />
          <attvalue for="1" value="P30939" />
          <attvalue for="2" value="Not Available" />
          <attvalue for="3" value="Humans" />
          <attvalue for="4" value="Membrane receptor" />
          <attvalue for="5" value="Family A G protein-coupled receptor" />
          <attvalue for="6" value="Cell membrane" />
          <attvalue for="7" value="" />
          <attvalue for="8" value="Migraine Disorders, Mood Disorders" />
          <attvalue for="9" value="Eletriptan, Sumatriptan, Naratriptan, Rizatriptan, Zolmitriptan, Methysergide, Ergotamine, Mianserin, Lasmiditan, Tiapride, Setiptiline, Dihydroergocristine, Ergoloid mesylate, Dihydroergocornine, Gilteritinib, Paroxetine, Chlorprothixene, Ketamine, Olanzapine" />
          <attvalue for="10" value="https://www.drugbank.ca/polypeptides/P30939" />
          <attvalue for="11" value="5-hydroxytryptamine receptor 1F" />
          <attvalue for="12" value="https://cdn.rcsb.org/images/structures/ot/not available/not available_model-1.jpeg" />
          <attvalue for="13" value="Target" />
          <attvalue for="14" value="23" />
          <attvalue for="15" value="0.2906694049323976" />
          <attvalue for="16" value="0.0" />
          <attvalue for="17" value="1.621986968027509e-06" />
          <attvalue for="18" value="1.0" />
          <attvalue for="19" value="0" />
          <attvalue for="20" value="#12EAEA" />
          <attvalue for="21" value="#0EBEBE" />
        </attvalues>
      </node>
      <node id="Alpha-7 nicotinic cholinergic receptor subunit" label="Alpha-7 nicotinic cholinergic receptor subunit">
        <attvalues>
          <attvalue for="0" value="CHRNA7" />
          <attvalue for="1" value="Q693P7" />
          <attvalue for="2" value="Not Available" />
          <attvalue for="3" value="Humans" />
          <attvalue for="4" value="Not Available" />
          <attvalue for="5" value="Not Available" />
          <attvalue for="6" value="Not Available" />
          <attvalue for="7" value="" />
          <attvalue for="8" value="Lung Neoplasms, Auditory Perceptual Disorders, Age-Related Memory Disorders, Intellectual Disability, Mental disorders, Cognition Disorders, Psychotic Disorders, Anxiety Disorders, Bacterial Infections, Colonic Neoplasms, HIV Infections, Speech and language disorder, Language Disorders, Personality Disorders, Pervasive Development Disorder, Neurodegenerative Disorders, Infectious Lung Disorder, Neurodevelopmental Disorders" />
          <attvalue for="9" value="Bradanicline, Succinylcholine, Memantine, Tenocyclidine, Tramadol, Ketamine" />
          <attvalue for="10" value="https://www.drugbank.ca/polypeptides/Q693P7" />
          <attvalue for="11" value="Alpha-7 nicotinic cholinergic receptor subunit" />
          <attvalue for="12" value="https://cdn.rcsb.org/images/structures/ot/not available/not available_model-1.jpeg" />
          <attvalue for="13" value="Target" />
          <attvalue for="14" value="36" />
          <attvalue for="15" value="0.29743147114362" />
          <attvalue for="16" value="0.00017982463260241414" />
          <attvalue for="17" value="4.606692971856803e-06" />
          <attvalue for="18" value="0.773015873015873" />
          <attvalue for="19" value="206" />
          <attvalue for="20" value="#12EAEA" />
          <attvalue for="21" value="#0EBEBE" />
        </attvalues>
      </node>
      <node id="Replicase polyprotein 1a" label="Replicase polyprotein 1a">
        <attvalues>
          <attvalue for="0" value="Not Available" />
          <attvalue for="1" value="K9N638" />
          <attvalue for="2" value="Not Available" />
          <attvalue for="3" value="Middle East respiratory syndrome-related coronavirus (isolate United Kingdom/H123990006/2012)" />
          <attvalue for="4" value="Not Available" />
          <attvalue for="5" value="Not Available" />
          <attvalue for="6" value="Host membrane" />
          <attvalue for="7" value="" />
          <attvalue for="8" value="Middle East respiratory syndrome-related coronavirus (isolate United Kingdom/H123990006/2012)" />
          <attvalue for="9" value="GC-376 free acid, GC-373" />
          <attvalue for="10" value="https://www.drugbank.ca/polypeptides/K9N638" />
          <attvalue for="11" value="Replicase polyprotein 1a" />
          <attvalue for="12" value="https://cdn.rcsb.org/images/structures/ot/not available/not available_model-1.jpeg" />
          <attvalue for="13" value="Target" />
          <attvalue for="14" value="1" />
          <attvalue for="15" value="0.002037351443123939" />
          <attvalue for="16" value="0.0" />
          <attvalue for="17" value="3.577725421649182e-35" />
          <attvalue for="18" value="0" />
          <attvalue for="19" value="0" />
          <attvalue for="20" value="#12EAEA" />
          <attvalue for="21" value="#0EBEBE" />
        </attvalues>
      </node>
      <node id="Protein P" label="Protein P">
        <attvalues>
          <attvalue for="0" value="P" />
          <attvalue for="1" value="P24024" />
          <attvalue for="2" value="Not Available" />
          <attvalue for="3" value="HBV-D" />
          <attvalue for="4" value="Enzyme" />
          <attvalue for="5" value="Not Available" />
          <attvalue for="6" value="Cytoplasmic" />
          <attvalue for="7" value="" />
          <attvalue for="8" value="HBV-D" />
          <attvalue for="9" value="Adefovir dipivoxil, Adefovir, Tenofovir disoproxil" />
          <attvalue for="10" value="https://www.drugbank.ca/polypeptides/P24024" />
          <attvalue for="11" value="Protein P" />
          <attvalue for="12" value="https://cdn.rcsb.org/images/structures/ot/not available/not available_model-1.jpeg" />
          <attvalue for="13" value="Target" />
          <attvalue for="14" value="1" />
          <attvalue for="15" value="0.0015280135823429542" />
          <attvalue for="16" value="0.0" />
          <attvalue for="17" value="6.200220440119346e-38" />
          <attvalue for="18" value="0" />
          <attvalue for="19" value="0" />
          <attvalue for="20" value="#12EAEA" />
          <attvalue for="21" value="#0EBEBE" />
        </attvalues>
      </node>
      <node id="Somatostatin receptor type 2" label="Somatostatin receptor type 2">
        <attvalues>
          <attvalue for="0" value="SSTR2" />
          <attvalue for="1" value="P30874" />
          <attvalue for="2" value="Not Available" />
          <attvalue for="3" value="Humans" />
          <attvalue for="4" value="Membrane receptor" />
          <attvalue for="5" value="Family A G protein-coupled receptor" />
          <attvalue for="6" value="Cell membrane" />
          <attvalue for="7" value="SST, CORT, POMC, GNAI1" />
          <attvalue for="8" value="Neuroendocrine Tumors, Adenocarcinoma, Carcinoma, Lung Neoplasms, Prostatic Neoplasms, Secondary Neoplasm, Adrenal Gland Neoplasms, Colorectal Neoplasms, Polycystic Kidney Diseases, Respiratory Tract Infections, Thyroid Diseases, Lysosomal Storage Diseases, Lung Diseases, Interstitial, Gastrointestinal Stromal Tumors, Sarcoma, Sarcoma of soft tissue" />
          <attvalue for="9" value="Pasireotide, Vapreotide, Lanreotide, Dotatate gallium Ga-68, Lutetium Lu 177 dotatate, Somatostatin, Edotreotide gallium Ga-68, Copper oxodotreotide Cu-64" />
          <attvalue for="10" value="https://www.drugbank.ca/polypeptides/P30874" />
          <attvalue for="11" value="Somatostatin receptor type 2" />
          <attvalue for="12" value="https://cdn.rcsb.org/images/structures/ot/not available/not available_model-1.jpeg" />
          <attvalue for="13" value="Target" />
          <attvalue for="14" value="0" />
          <attvalue for="15" value="0.0" />
          <attvalue for="16" value="0.0" />
          <attvalue for="17" value="1.0853196661318566e-46" />
          <attvalue for="18" value="0" />
          <attvalue for="19" value="0" />
          <attvalue for="20" value="#12EAEA" />
          <attvalue for="21" value="#0EBEBE" />
        </attvalues>
      </node>
      <node id="P-selectin" label="P-selectin">
        <attvalues>
          <attvalue for="0" value="SELP" />
          <attvalue for="1" value="P16109" />
          <attvalue for="2" value="1G1S" />
          <attvalue for="3" value="Humans" />
          <attvalue for="4" value="Adhesion" />
          <attvalue for="5" value="Not Available" />
          <attvalue for="6" value="Membrane" />
          <attvalue for="7" value="SELPLG, ITGAM, ITGB2, AP2M1" />
          <attvalue for="8" value="Hypersensitivity, Malignant Neoplasms, Primary malignant neoplasm, Secondary Neoplasm, Diabetes Mellitus, Blood Coagulation Disorders, Cerebrovascular Disorders, Vascular Diseases, Chronic Kidney Diseases, Autoimmune Diseases, Bacterial Infections, Cognition Disorders, Heart Diseases, Hepatitis, Inflammatory Bowel Diseases, Intestinal Neoplasms, Liver diseases, Lung Neoplasms, Pneumococcal Infections, Retinal Diseases, Dermatologic disorders, Tracheal Diseases, Congenital heart disease, Disease of capillaries, Gastrointestinal Stromal Tumors, Hematologic Neoplasms, Arteriopathic disease, Cardiomyopathies, Sarcoma, Inflammatory disorder, Mammary Neoplasms, Peripheral Arterial Diseases, Sarcoma of soft tissue" />
          <attvalue for="9" value="Heparin, N-acetyl-alpha-neuraminic acid, Nadroparin, Dalteparin, Crizanlizumab" />
          <attvalue for="10" value="https://www.drugbank.ca/polypeptides/P16109" />
          <attvalue for="11" value="P-selectin" />
          <attvalue for="12" value="https://cdn.rcsb.org/images/structures/g1/1g1s/1g1s_assembly-1.jpeg" />
          <attvalue for="13" value="Target" />
          <attvalue for="14" value="13" />
          <attvalue for="15" value="0.2739105829088851" />
          <attvalue for="16" value="0.0001152823887035482" />
          <attvalue for="17" value="0.00039675641989723076" />
          <attvalue for="18" value="0.7435897435897436" />
          <attvalue for="19" value="311" />
          <attvalue for="20" value="#12EAEA" />
          <attvalue for="21" value="#0EBEBE" />
        </attvalues>
      </node>
      <node id="Proto-oncogene c-Fos" label="Proto-oncogene c-Fos">
        <attvalues>
          <attvalue for="0" value="FOS" />
          <attvalue for="1" value="P01100" />
          <attvalue for="2" value="1FOS" />
          <attvalue for="3" value="Humans" />
          <attvalue for="4" value="Transcription factor" />
          <attvalue for="5" value="Not Available" />
          <attvalue for="6" value="Nucleus" />
          <attvalue for="7" value="JUND, JUN, JUNB, EGR1, MAPK1, MAPK8, CREB1, NFATC1, STAT3, MAPK3" />
          <attvalue for="8" value="Hypertensive disease, Mammary Neoplasms, Anxiety Disorders, Lung Neoplasms, nervous system disorder, Neurotoxicity Syndromes, Amphetamine-Related Disorders, Cocaine-Related Disorders, Tongue Neoplasms, Kidney Diseases, Diabetes Mellitus, Intellectual Disability, Malignant Neoplasms, Primary malignant neoplasm, Carcinoma, Lymphoma, B-Cell Lymphomas, Bone neoplasms, Adenocarcinoma, Mental disorders, Liver neoplasms, Neoplasms, Vascular Tissue, Vascular Diseases, Virus Diseases, Sarcoma, Malignant neoplasm of soft tissue, Adenoma, Autoimmune Diseases, Cardiovascular Diseases, Congenital chromosomal disease, Colorectal Neoplasms, Cytomegalovirus Infections, Endometrial Neoplasms, Enterobacteriaceae Infections, Giant Cell Tumors, Herpes Simplex Infections, Immune System Diseases, Polycystic Kidney Diseases, Lung diseases, Neck Neoplasms, Precancerous Conditions, Prostatic Diseases, Prostatic Neoplasms, Dermatologic disorders, Stomach Neoplasms, Thyroid Diseases, Benign Neoplasm, Migraine Disorders, Malignant neoplasm of mouth, Caffeine related disorders, Acute infectious disease, Neurodegenerative Disorders, Mood Disorders, Oropharyngeal disorders, Benign bone neoplasm, Chronic Kidney Diseases, Peripheral Arterial Diseases, Secondary Neoplasm, MYELODYSPLASTIC SYNDROME, Infection" />
          <attvalue for="9" value="Nadroparin, Pseudoephedrine" />
          <attvalue for="10" value="https://www.drugbank.ca/polypeptides/P01100" />
          <attvalue for="11" value="Proto-oncogene c-Fos" />
          <attvalue for="12" value="https://cdn.rcsb.org/images/structures/fo/1fos/1fos_assembly-1.jpeg" />
          <attvalue for="13" value="Target" />
          <attvalue for="14" value="3" />
          <attvalue for="15" value="0.24069551222392066" />
          <attvalue for="16" value="0.0" />
          <attvalue for="17" value="1.0526686857427597e-05" />
          <attvalue for="18" value="1.0" />
          <attvalue for="19" value="0" />
          <attvalue for="20" value="#12EAEA" />
          <attvalue for="21" value="#0EBEBE" />
        </attvalues>
      </node>
      <node id="Sphingosine kinase 2" label="Sphingosine kinase 2">
        <attvalues>
          <attvalue for="0" value="SPHK2" />
          <attvalue for="1" value="Q9NRA0" />
          <attvalue for="2" value="Not Available" />
          <attvalue for="3" value="Humans" />
          <attvalue for="4" value="Enzyme" />
          <attvalue for="5" value="Not Available" />
          <attvalue for="6" value="Cytoplasm" />
          <attvalue for="7" value="SGPL1, SGPP1, SGPP2, ASAH2, ACER3, PPAP2B, ASAH1, ACER1, ACER2, KDSR" />
          <attvalue for="8" value="Age-Related Memory Disorders, Malignant Neoplasms, Primary malignant neoplasm, Neoplasms, Cerebrovascular accident, Virus Diseases, Bone Diseases, Carcinoma, Cardiovascular Diseases, Diabetes Mellitus, Hypertensive disease, Liver diseases, Alcoholic Liver Diseases, Lung diseases, Lymphoma, Retinal Diseases, Dermatologic disorders, Vascular Diseases, Hematologic Neoplasms, Neurodegenerative Disorders, Inflammatory disorder, Chronic Kidney Diseases" />
          <attvalue for="9" value="Opaganib" />
          <attvalue for="10" value="https://www.drugbank.ca/polypeptides/Q9NRA0" />
          <attvalue for="11" value="Sphingosine kinase 2" />
          <attvalue for="12" value="https://cdn.rcsb.org/images/structures/ot/not available/not available_model-1.jpeg" />
          <attvalue for="13" value="Target" />
          <attvalue for="14" value="0" />
          <attvalue for="15" value="0.0" />
          <attvalue for="16" value="0.0" />
          <attvalue for="17" value="1.0853196661318566e-46" />
          <attvalue for="18" value="0" />
          <attvalue for="19" value="0" />
          <attvalue for="20" value="#12EAEA" />
          <attvalue for="21" value="#0EBEBE" />
        </attvalues>
      </node>
      <node id="Interleukin-6" label="Interleukin-6">
        <attvalues>
          <attvalue for="0" value="IL6" />
          <attvalue for="1" value="P05231" />
          <attvalue for="2" value="4CNI" />
          <attvalue for="3" value="Humans" />
          <attvalue for="4" value="Secreted protein" />
          <attvalue for="5" value="Not Available" />
          <attvalue for="6" value="Secreted" />
          <attvalue for="7" value="IL6R, IL10, IL6ST, STAT3, IL4, SOCS3, IL13, CXCL8, TNF, IL1B" />
          <attvalue for="8" value="Lung Neoplasms, Prostatic Neoplasms, Neurodegenerative Disorders, Dermatologic disorders, Cardiomyopathies, Stomach Neoplasms, Precancerous Conditions, Coxsackievirus Infections, Hypersensitivity, Pleural Diseases, Cardiomyopathies, Primary, Myocardial Diseases, Secondary, Mitochondrial Myopathies, Lichenoid Eruptions, Degenerative Diseases, Central Nervous System, Degenerative Diseases, Spinal Cord, Lung diseases, Cochlear Diseases, Klebsiella Infections, Pleural effusion disorder, Sarcoma, Anxiety Disorders, Bacterial Infections, Bone Diseases, Carcinoma, Colorectal Neoplasms, Esophageal Neoplasms, HIV Infections, Kidney Diseases, Liver diseases, Liver neoplasms, Lymphoproliferative Disorders, Periodontal Diseases, Skin lesion, Urinary tract infection, Dyslipidemias, Peripheral Arterial Diseases, Secondary Neoplasm, Herpes Simplex Infections, Metabolic Diseases, Respiratory Syncytial Virus Infections, Vascular Diseases, Malignant neoplasm of mouth, Infection, Drug abuse, nervous system disorder, Sleep Disorders, Eosinophilic disorder, Acquired Immunodeficiency Syndrome, Adenoma, Encephalopathies, Hematologic Neoplasms, Chronic inflammatory disorder, Brain Neoplasms, CNS disorder, Enterovirus Infections, Arthropathy, Blood Coagulation Disorders, Carotid Artery Diseases, Cognition Disorders, Heart Diseases, Disruptive, Impulse Control, and Conduct Disorders, orbit (eye disorders), Pneumococcal Infections, Respiratory Tract Infections, Retinal Diseases, Meningitis, Bacterial, Epstein-Barr Virus Infections, Intervertebral disc disorder, Acute infectious disease, Neuropathy, Intellectual Disability, Colonic Neoplasms, Shigella Infections, Giant Cell Tumors, Head and Neck Neoplasms, HTLV-I Infections, Mycosis Fungoides, Temporomandibular Joint Disorders, Upper Respiratory Infections, Peripheral Vascular Diseases, Lesion of brain, Neurologic Symptoms, Degenerative disorder, Thrombotic Microangiopathies, Cerebral Small Vessel Diseases, Arthritis, Infectious, Pneumonia, Bacterial, Bone Diseases, Developmental, Metabolic Bone Disorder, Bone Marrow Diseases, Congenital chromosomal disease, Collagen Diseases, Endometrial Neoplasms, Paraneoplastic Syndromes, Rotavirus Infections, Spinal Cord Diseases, Thalassemia, Thyroid Diseases, Gram-Negative Bacterial Infections, Benign Neoplasm, Intracranial Hemorrhage, Disorder of tendon, Lipid Metabolism Disorders, Prion Diseases, Lung Diseases, Interstitial, Neuroendocrine Tumors, Hantavirus Infections, Congenital infectious disease, Complications of Diabetes Mellitus, Oropharyngeal disorders, Secondary malignant neoplasm of soft tissues, Viral respiratory infection, Infectious Lung Disorder, Arthritis, Bacterial, Extrinsic allergic alveolitis, Behavioral Symptoms, Brain Diseases, Cardiomyopathy, Dilated, Central Nervous System Infection, Cerebrovascular Disorders, Developmental Disabilities, Connective Tissue Diseases, Demyelinating Diseases, Diabetic Neuropathies, Eating Disorders, Endocardial Cushion Defects, Endocrine System Diseases, Escherichia coli Infections, Disorder of eye, Gastrointestinal Diseases, Female Genital Diseases, Atrial Septal Defects, Hematological Disease, Herpes zoster disease, Intestinal Diseases, Polycystic Kidney Diseases, Laryngeal Diseases, Mycoplasma Infections, Mycoses, Nephrotic Syndrome, Odontogenic Tumors, Opportunistic Infections, Pancreatic Diseases, Parasitic Diseases, Periapical Diseases, Personality Disorders, Poxviridae Infections, Respiration Disorders, Retroviridae Infections, Sexually Transmitted Diseases, Signs and Symptoms, Respiratory, Skin Diseases, Infectious, Soft Tissue Neoplasms, Staphylococcal Skin Infections, Stomach Diseases, Substance Use Disorders, Superinfection, Tracheal Diseases, Yersinia infections, Polyendocrinopathies, Autoimmune, Lower respiratory tract infection, Soft Tissue Infection, Atrophic condition of skin, Congenital heart disease, Rumination Disorders, Disease of capillaries, Pneumovirus Infections, Pelvic Inflammatory Disease, Parkinsonian Disorders, Cardiovascular Abnormalities, Hypertrophic disorder of skin, unspecified, Leukoencephalopathy, Acute respiratory infections, Chronic liver disease, Hematopoietic Neoplasms, Osteoporotic Fractures, Oral infection, Varicella Zoster Virus Infection, Infection of ear, Parasitic infection, Atopic disorders, Tauopathies, Spondylarthropathies, Autonomic nervous system disorders, Invasive Fungal Infections, Chronic heart disease, fertility disorders, Neurodevelopmental Disorders, Cystic Kidney Diseases, Sex Differentiation Disorders, Infection - suppurative, Neurocognitive Disorders, Sarcoma of soft tissue" />
          <attvalue for="9" value="Ginseng, YSIL6, VX-702, CRx-139, Andrographolide, Tapinarof, Binimetinib, Atiprimod, Siltuximab, Dilmapimod, Polaprezinc, Foreskin fibroblast (neonatal), Foreskin keratinocyte (neonatal)" />
          <attvalue for="10" value="https://www.drugbank.ca/polypeptides/P05231" />
          <attvalue for="11" value="Interleukin-6" />
          <attvalue for="12" value="https://cdn.rcsb.org/images/structures/cn/4cni/4cni_assembly-1.jpeg" />
          <attvalue for="13" value="Target" />
          <attvalue for="14" value="2" />
          <attvalue for="15" value="0.2879735641446841" />
          <attvalue for="16" value="0.0" />
          <attvalue for="17" value="1.5441203846863756e-05" />
          <attvalue for="18" value="1.0" />
          <attvalue for="19" value="0" />
          <attvalue for="20" value="#12EAEA" />
          <attvalue for="21" value="#0EBEBE" />
        </attvalues>
      </node>
      <node id="Cyclomaltodextrin glucanotransferase" label="Cyclomaltodextrin glucanotransferase">
        <attvalues>
          <attvalue for="0" value="Not Available" />
          <attvalue for="1" value="P30920" />
          <attvalue for="2" value="1CGT" />
          <attvalue for="3" value="Bacillus circulans" />
          <attvalue for="4" value="Not Available" />
          <attvalue for="5" value="Not Available" />
          <attvalue for="6" value="Secreted" />
          <attvalue for="7" value="" />
          <attvalue for="8" value="Bacillus circulans" />
          <attvalue for="9" value="Thio-Maltopentaose, 1-Amino-2,3-Dihydroxy-5-Hydroxymethyl Cyclohex-5-Ene, 4,6-Dideoxyglucose, Alpha-Cyclodextrin (Cyclohexa-Amylose), 6-Amino-4-Hydroxymethyl-Cyclohex-4-Ene-1,2,3-Triol, Oxiranpseudoglucose, 4,6-dideoxy-4-amino-beta-D-glucopyranoside, 4-Deoxy-Alpha-D-Glucose, Thio-Maltohexaose, Maltose, Beta-D-Glucose, alpha-D-quinovopyranose" />
          <attvalue for="10" value="https://www.drugbank.ca/polypeptides/P30920" />
          <attvalue for="11" value="Cyclomaltodextrin glucanotransferase" />
          <attvalue for="12" value="https://cdn.rcsb.org/images/structures/cg/1cgt/1cgt_assembly-1.jpeg" />
          <attvalue for="13" value="Target" />
          <attvalue for="14" value="0" />
          <attvalue for="15" value="0.0" />
          <attvalue for="16" value="0.0" />
          <attvalue for="17" value="1.0853196661318566e-46" />
          <attvalue for="18" value="0" />
          <attvalue for="19" value="0" />
          <attvalue for="20" value="#12EAEA" />
          <attvalue for="21" value="#0EBEBE" />
        </attvalues>
      </node>
      <node id="Integrin alpha-IIb" label="Integrin alpha-IIb">
        <attvalues>
          <attvalue for="0" value="ITGA2B" />
          <attvalue for="1" value="P08514" />
          <attvalue for="2" value="3FCS" />
          <attvalue for="3" value="Humans" />
          <attvalue for="4" value="Membrane receptor" />
          <attvalue for="5" value="Not Available" />
          <attvalue for="6" value="Membrane" />
          <attvalue for="7" value="ITGB3, VWF, FLNA, FN1, ITGB1, GATA1, TLN1, VTN" />
          <attvalue for="8" value="Other primary thrombocytopenia, Neoplasms, Blood Coagulation Disorders, MYELODYSPLASTIC SYNDROME, Secondary Neoplasm, Malignant Neoplasms, Hemoglobinopathies, Inflammatory Bowel Diseases, Lung Neoplasms, Myeloproliferative disease, Thalassemia, Uterine Fibroids, Hantavirus Infections, Mood Disorders, Arteriopathic disease, Primary malignant neoplasm" />
          <attvalue for="9" value="Tirofiban, Lefradafiban, Fradafiban, Abciximab" />
          <attvalue for="10" value="https://www.drugbank.ca/polypeptides/P08514" />
          <attvalue for="11" value="Integrin alpha-IIb" />
          <attvalue for="12" value="https://cdn.rcsb.org/images/structures/fc/3fcs/3fcs_assembly-1.jpeg" />
          <attvalue for="13" value="Target" />
          <attvalue for="14" value="1" />
          <attvalue for="15" value="0.26068731338914586" />
          <attvalue for="16" value="0.0" />
          <attvalue for="17" value="1.4855164849792377e-06" />
          <attvalue for="18" value="0" />
          <attvalue for="19" value="0" />
          <attvalue for="20" value="#12EAEA" />
          <attvalue for="21" value="#0EBEBE" />
        </attvalues>
      </node>
      <node id="Short/branched chain specific acyl-CoA dehydrogenase, mitochondrial" label="Short/branched chain specific acyl-CoA dehydrogenase, mitochondrial">
        <attvalues>
          <attvalue for="0" value="ACADSB" />
          <attvalue for="1" value="P45954" />
          <attvalue for="2" value="2JIF" />
          <attvalue for="3" value="Humans" />
          <attvalue for="4" value="Not Available" />
          <attvalue for="5" value="Not Available" />
          <attvalue for="6" value="Mitochondrion matrix" />
          <attvalue for="7" value="ECHS1, ACAA1, ACAA2, ACAT1, HADHB, EHHADH, ACAT2" />
          <attvalue for="8" value="Diabetes Mellitus, Hypertensive disease" />
          <attvalue for="9" value="Isoleucine, Valproic acid" />
          <attvalue for="10" value="https://www.drugbank.ca/polypeptides/P45954" />
          <attvalue for="11" value="Short/branched chain specific acyl-CoA dehydrogenase, mitochondrial" />
          <attvalue for="12" value="https://cdn.rcsb.org/images/structures/ji/2jif/2jif_assembly-1.jpeg" />
          <attvalue for="13" value="Target" />
          <attvalue for="14" value="21" />
          <attvalue for="15" value="0.2911561253023447" />
          <attvalue for="16" value="0.0" />
          <attvalue for="17" value="6.049904062056166e-06" />
          <attvalue for="18" value="1.0" />
          <attvalue for="19" value="392" />
          <attvalue for="20" value="#12EAEA" />
          <attvalue for="21" value="#0EBEBE" />
        </attvalues>
      </node>
      <node id="Histone deacetylase 9" label="Histone deacetylase 9">
        <attvalues>
          <attvalue for="0" value="HDAC9" />
          <attvalue for="1" value="Q9UKV0" />
          <attvalue for="2" value="Not Available" />
          <attvalue for="3" value="Humans" />
          <attvalue for="4" value="Epigenetic regulator" />
          <attvalue for="5" value="Eraser" />
          <attvalue for="6" value="Nucleus" />
          <attvalue for="7" value="NCOR1, SIN3A, MEF2A, HDAC1, MEF2D, KAT2B, MEF2C, NCOR2, EP300, HDAC3" />
          <attvalue for="8" value="Cerebrovascular accident, Malignant Neoplasms, Primary malignant neoplasm, Peripheral Arterial Diseases, Lymphoma, Neurodegenerative Disorders, Hematologic Neoplasms, Mammary Neoplasms, Autoimmune Diseases, Hypertensive disease, Myeloproliferative disease, nervous system disorder, Retinal Diseases, Vascular Diseases, B-Cell Lymphomas, Neuroendocrine Tumors, Sarcoma, Malignant neoplasm of soft tissue, Adenocarcinoma, Mental disorders, Cartilage Diseases, Cognition Disorders, Diabetes Mellitus, Herpes Simplex Infections, Immunologic Deficiency Syndromes, Liver neoplasms, Lung diseases, Lymphoproliferative Disorders, Metabolic Diseases, Myopathy, Reoviridae Infections, Malignant neoplasm of mouth, Hematopoietic Neoplasms, Mood Disorders, Secondary Neoplasm, MYELODYSPLASTIC SYNDROME" />
          <attvalue for="9" value="Valproic acid, Belinostat, Panobinostat" />
          <attvalue for="10" value="https://www.drugbank.ca/polypeptides/Q9UKV0" />
          <attvalue for="11" value="Histone deacetylase 9" />
          <attvalue for="12" value="https://cdn.rcsb.org/images/structures/ot/not available/not available_model-1.jpeg" />
          <attvalue for="13" value="Target" />
          <attvalue for="14" value="21" />
          <attvalue for="15" value="0.2911561253023447" />
          <attvalue for="16" value="0.0" />
          <attvalue for="17" value="6.049904062056166e-06" />
          <attvalue for="18" value="1.0" />
          <attvalue for="19" value="381" />
          <attvalue for="20" value="#12EAEA" />
          <attvalue for="21" value="#0EBEBE" />
        </attvalues>
      </node>
      <node id="2-oxoglutarate dehydrogenase, mitochondrial" label="2-oxoglutarate dehydrogenase, mitochondrial">
        <attvalues>
          <attvalue for="0" value="OGDH" />
          <attvalue for="1" value="Q02218" />
          <attvalue for="2" value="3ERY" />
          <attvalue for="3" value="Humans" />
          <attvalue for="4" value="Enzyme" />
          <attvalue for="5" value="Oxidoreductase" />
          <attvalue for="6" value="Mitochondrion matrix" />
          <attvalue for="7" value="DLST, DLAT, DLD, PDHX, PDHA1, PDHB, IDH2, IDH1, DBT, IDH3A" />
          <attvalue for="8" value="Neoplasms, Malignant Neoplasms, nervous system disorder, Virus Diseases, Neurodegenerative Disorders, Primary malignant neoplasm" />
          <attvalue for="9" value="NADH, Valproic acid, Xanthinol" />
          <attvalue for="10" value="https://www.drugbank.ca/polypeptides/Q02218" />
          <attvalue for="11" value="2-oxoglutarate dehydrogenase, mitochondrial" />
          <attvalue for="12" value="https://cdn.rcsb.org/images/structures/er/3ery/3ery_assembly-1.jpeg" />
          <attvalue for="13" value="Target" />
          <attvalue for="14" value="21" />
          <attvalue for="15" value="0.2911561253023447" />
          <attvalue for="16" value="0.0" />
          <attvalue for="17" value="6.049904062056166e-06" />
          <attvalue for="18" value="1.0" />
          <attvalue for="19" value="365" />
          <attvalue for="20" value="#12EAEA" />
          <attvalue for="21" value="#0EBEBE" />
        </attvalues>
      </node>
      <node id="Succinate-semialdehyde dehydrogenase, mitochondrial" label="Succinate-semialdehyde dehydrogenase, mitochondrial">
        <attvalues>
          <attvalue for="0" value="ALDH5A1" />
          <attvalue for="1" value="P51649" />
          <attvalue for="2" value="2W8P" />
          <attvalue for="3" value="Humans" />
          <attvalue for="4" value="Enzyme" />
          <attvalue for="5" value="Oxidoreductase" />
          <attvalue for="6" value="Mitochondrion" />
          <attvalue for="7" value="ABAT" />
          <attvalue for="8" value="Intellectual Disability, Brain Diseases, Metabolic, Neurologic Symptoms, Dystonia Disorders, Neurological observations, Neurologic Deficits, Brain Diseases, Metabolic, Acquired, Acquired Metabolic Diseases, Nervous System, Movement Disorders" />
          <attvalue for="9" value="Chlormerodrin, NADH, Succinic acid, Valproic acid, Sodium oxybate" />
          <attvalue for="10" value="https://www.drugbank.ca/polypeptides/P51649" />
          <attvalue for="11" value="Succinate-semialdehyde dehydrogenase, mitochondrial" />
          <attvalue for="12" value="https://cdn.rcsb.org/images/structures/w8/2w8p/2w8p_assembly-1.jpeg" />
          <attvalue for="13" value="Target" />
          <attvalue for="14" value="21" />
          <attvalue for="15" value="0.2911561253023447" />
          <attvalue for="16" value="0.0" />
          <attvalue for="17" value="6.049904062056166e-06" />
          <attvalue for="18" value="1.0" />
          <attvalue for="19" value="349" />
          <attvalue for="20" value="#12EAEA" />
          <attvalue for="21" value="#0EBEBE" />
        </attvalues>
      </node>
      <node id="Sodium channel protein type 1 subunit alpha" label="Sodium channel protein type 1 subunit alpha">
        <attvalues>
          <attvalue for="0" value="SCN1A" />
          <attvalue for="1" value="P35498" />
          <attvalue for="2" value="Not Available" />
          <attvalue for="3" value="Humans" />
          <attvalue for="4" value="Ion channel" />
          <attvalue for="5" value="Voltage-gated ion channel" />
          <attvalue for="6" value="Membrane" />
          <attvalue for="7" value="SCN1B, SCN2B, SCN4B, SCN3B, ANK3, ANK2" />
          <attvalue for="8" value="Intellectual Disability, Movement Disorders, Neurodevelopmental Disorders, Migraine Disorders, Carcinoma, Malignant Neoplasms, Neoplasms, nervous system disorder, Cognition Disorders, Pervasive Development Disorder, Primary malignant neoplasm, Anxiety Disorders, Mental disorders, Cardiomyopathy, Dilated, Congenital Heart Defects, HTLV-I Infections, Virus Diseases, Mitochondrial Diseases, Sleep Disorders, Sarcoma, Eosinophilic disorder, Malignant neoplasm of soft tissue" />
          <attvalue for="9" value="Zonisamide, Phenacemide, Phenytoin, Tetrodotoxin, Nitrazepam, Permethrin, Phenazopyridine, Cocaine, Valproic acid, Brivaracetam, Fish oil, Dichlorobenzyl alcohol, Ranolazine, Oxcarbazepine, Carbamazepine, Topiramate, Lamotrigine, Pentoxyverine, Bioallethrin, Propoxycaine, Amylocaine, Pramocaine, Tetracaine, Promethazine" />
          <attvalue for="10" value="https://www.drugbank.ca/polypeptides/P35498" />
          <attvalue for="11" value="Sodium channel protein type 1 subunit alpha" />
          <attvalue for="12" value="https://cdn.rcsb.org/images/structures/ot/not available/not available_model-1.jpeg" />
          <attvalue for="13" value="Target" />
          <attvalue for="14" value="21" />
          <attvalue for="15" value="0.2911561253023447" />
          <attvalue for="16" value="0.0" />
          <attvalue for="17" value="6.049904062056166e-06" />
          <attvalue for="18" value="1.0" />
          <attvalue for="19" value="325" />
          <attvalue for="20" value="#12EAEA" />
          <attvalue for="21" value="#0EBEBE" />
        </attvalues>
      </node>
      <node id="Sodium channel protein type 11 subunit alpha" label="Sodium channel protein type 11 subunit alpha">
        <attvalues>
          <attvalue for="0" value="SCN11A" />
          <attvalue for="1" value="Q9UI33" />
          <attvalue for="2" value="Not Available" />
          <attvalue for="3" value="Humans" />
          <attvalue for="4" value="Ion channel" />
          <attvalue for="5" value="Voltage-gated ion channel" />
          <attvalue for="6" value="Membrane" />
          <attvalue for="7" value="SCN1B, SCN4B" />
          <attvalue for="8" value="Inflammatory Bowel Diseases, Psychotic Disorders, Neuropathy" />
          <attvalue for="9" value="Zonisamide, Cocaine, Valproic acid, Brivaracetam, Fish oil, Dichlorobenzyl alcohol, Ranolazine, Oxcarbazepine, Carbamazepine, Topiramate, Lamotrigine, Pentoxyverine, Bioallethrin, Propoxycaine, Amylocaine, Pramocaine, Tetracaine, Promethazine" />
          <attvalue for="10" value="https://www.drugbank.ca/polypeptides/Q9UI33" />
          <attvalue for="11" value="Sodium channel protein type 11 subunit alpha" />
          <attvalue for="12" value="https://cdn.rcsb.org/images/structures/ot/not available/not available_model-1.jpeg" />
          <attvalue for="13" value="Target" />
          <attvalue for="14" value="21" />
          <attvalue for="15" value="0.2911561253023447" />
          <attvalue for="16" value="0.0" />
          <attvalue for="17" value="6.049904062056166e-06" />
          <attvalue for="18" value="1.0" />
          <attvalue for="19" value="300" />
          <attvalue for="20" value="#12EAEA" />
          <attvalue for="21" value="#0EBEBE" />
        </attvalues>
      </node>
      <node id="Sodium channel protein type 3 subunit alpha" label="Sodium channel protein type 3 subunit alpha">
        <attvalues>
          <attvalue for="0" value="SCN3A" />
          <attvalue for="1" value="Q9NY46" />
          <attvalue for="2" value="Not Available" />
          <attvalue for="3" value="Humans" />
          <attvalue for="4" value="Ion channel" />
          <attvalue for="5" value="Voltage-gated ion channel" />
          <attvalue for="6" value="Membrane" />
          <attvalue for="7" value="SCN2A, SCN1B, SCN4A, SCN3B, SCN2B, SCN9A, SCN4B" />
          <attvalue for="8" value="Intellectual Disability, Pervasive Development Disorder, Mental disorders, Neoplasms, Neurodevelopmental Disorders" />
          <attvalue for="9" value="Tetrodotoxin, Lacosamide, Zonisamide, Phenytoin, Cocaine, Valproic acid, Brivaracetam, Fish oil, Dichlorobenzyl alcohol, Ranolazine, Oxcarbazepine, Carbamazepine, Topiramate, Lamotrigine, Pentoxyverine, Bioallethrin, Propoxycaine, Amylocaine, Pramocaine, Tetracaine, Promethazine" />
          <attvalue for="10" value="https://www.drugbank.ca/polypeptides/Q9NY46" />
          <attvalue for="11" value="Sodium channel protein type 3 subunit alpha" />
          <attvalue for="12" value="https://cdn.rcsb.org/images/structures/ot/not available/not available_model-1.jpeg" />
          <attvalue for="13" value="Target" />
          <attvalue for="14" value="21" />
          <attvalue for="15" value="0.2911561253023447" />
          <attvalue for="16" value="0.0" />
          <attvalue for="17" value="6.049904062056166e-06" />
          <attvalue for="18" value="1.0" />
          <attvalue for="19" value="277" />
          <attvalue for="20" value="#12EAEA" />
          <attvalue for="21" value="#0EBEBE" />
        </attvalues>
      </node>
      <node id="Sodium channel protein type 7 subunit alpha" label="Sodium channel protein type 7 subunit alpha">
        <attvalues>
          <attvalue for="0" value="SCN7A" />
          <attvalue for="1" value="Q01118" />
          <attvalue for="2" value="Not Available" />
          <attvalue for="3" value="Humans" />
          <attvalue for="4" value="Ion channel" />
          <attvalue for="5" value="Voltage-gated ion channel" />
          <attvalue for="6" value="Cell membrane" />
          <attvalue for="7" value="SCN1B, SCN3B" />
          <attvalue for="8" value="Neoplasms, Kidney Diseases, Renal glomerular disease, Adenocarcinoma, Adenoma, Diabetes Mellitus, Chronic Kidney Diseases" />
          <attvalue for="9" value="Cocaine, Valproic acid, Brivaracetam, Fish oil, Dichlorobenzyl alcohol, Ranolazine, Oxcarbazepine, Carbamazepine, Topiramate, Lamotrigine, Pentoxyverine, Bioallethrin, Propoxycaine, Amylocaine, Pramocaine, Tetracaine, Promethazine" />
          <attvalue for="10" value="https://www.drugbank.ca/polypeptides/Q01118" />
          <attvalue for="11" value="Sodium channel protein type 7 subunit alpha" />
          <attvalue for="12" value="https://cdn.rcsb.org/images/structures/ot/not available/not available_model-1.jpeg" />
          <attvalue for="13" value="Target" />
          <attvalue for="14" value="21" />
          <attvalue for="15" value="0.2911561253023447" />
          <attvalue for="16" value="0.0" />
          <attvalue for="17" value="6.049904062056166e-06" />
          <attvalue for="18" value="1.0" />
          <attvalue for="19" value="247" />
          <attvalue for="20" value="#12EAEA" />
          <attvalue for="21" value="#0EBEBE" />
        </attvalues>
      </node>
      <node id="Sodium channel protein type 8 subunit alpha" label="Sodium channel protein type 8 subunit alpha">
        <attvalues>
          <attvalue for="0" value="SCN8A" />
          <attvalue for="1" value="Q9UQD0" />
          <attvalue for="2" value="Not Available" />
          <attvalue for="3" value="Humans" />
          <attvalue for="4" value="Ion channel" />
          <attvalue for="5" value="Voltage-gated ion channel" />
          <attvalue for="6" value="Membrane" />
          <attvalue for="7" value="ANK3, SCN1B, NFASC, SCN4B, SCN3B, SCN2B, NRCAM, ANK2, SPTBN4" />
          <attvalue for="8" value="Intellectual Disability, nervous system disorder, Neurodevelopmental Disorders, Herpesviridae Infections, Encephalopathies, Dystonia Disorders, Mental disorders, Bone Diseases, Developmental, Cardiovascular Diseases, Cognition Disorders, Hypertensive disease, Metabolic Diseases, Neoplasms, Neuromuscular Diseases, Parasitic Diseases, Caffeine related disorders, Pervasive Development Disorder, Neurodegenerative Disorders, Infectious Lung Disorder, Sarcoma, Chronic Kidney Diseases, Malignant neoplasm of soft tissue" />
          <attvalue for="9" value="Tetrodotoxin, Phenytoin, Cocaine, Valproic acid, Brivaracetam, Fish oil, Dichlorobenzyl alcohol, Ranolazine, Oxcarbazepine, Carbamazepine, Topiramate, Lamotrigine, Pentoxyverine, Bioallethrin, Propoxycaine, Amylocaine, Pramocaine, Tetracaine, Promethazine" />
          <attvalue for="10" value="https://www.drugbank.ca/polypeptides/Q9UQD0" />
          <attvalue for="11" value="Sodium channel protein type 8 subunit alpha" />
          <attvalue for="12" value="https://cdn.rcsb.org/images/structures/ot/not available/not available_model-1.jpeg" />
          <attvalue for="13" value="Target" />
          <attvalue for="14" value="21" />
          <attvalue for="15" value="0.2911561253023447" />
          <attvalue for="16" value="0.0" />
          <attvalue for="17" value="6.049904062056166e-06" />
          <attvalue for="18" value="1.0" />
          <attvalue for="19" value="210" />
          <attvalue for="20" value="#12EAEA" />
          <attvalue for="21" value="#0EBEBE" />
        </attvalues>
      </node>
      <node id="Sodium channel subunit beta-1" label="Sodium channel subunit beta-1">
        <attvalues>
          <attvalue for="0" value="SCN1B" />
          <attvalue for="1" value="Q07699" />
          <attvalue for="2" value="6J8G" />
          <attvalue for="3" value="Humans" />
          <attvalue for="4" value="Auxiliary transport protein" />
          <attvalue for="5" value="Sodium channel auxiliary subunit beta family" />
          <attvalue for="6" value="Membrane" />
          <attvalue for="7" value="SCN1A, SCN5A, SCN2A, SCN9A, SCN8A, SCN3A, SCN10A, SCN4B, SCN2B, SCN4A" />
          <attvalue for="8" value="Conduction disorder of the heart" />
          <attvalue for="9" value="Zonisamide, Phenytoin, Cocaine, Valproic acid, Brivaracetam, Fish oil, Dichlorobenzyl alcohol, Ranolazine, Oxcarbazepine" />
          <attvalue for="10" value="https://www.drugbank.ca/polypeptides/Q07699" />
          <attvalue for="11" value="Sodium channel subunit beta-1" />
          <attvalue for="12" value="https://cdn.rcsb.org/images/structures/j8/6j8g/6j8g_assembly-1.jpeg" />
          <attvalue for="13" value="Target" />
          <attvalue for="14" value="21" />
          <attvalue for="15" value="0.2911561253023447" />
          <attvalue for="16" value="0.0" />
          <attvalue for="17" value="6.049904062056166e-06" />
          <attvalue for="18" value="1.0" />
          <attvalue for="19" value="163" />
          <attvalue for="20" value="#12EAEA" />
          <attvalue for="21" value="#0EBEBE" />
        </attvalues>
      </node>
      <node id="Sodium channel subunit beta-2" label="Sodium channel subunit beta-2">
        <attvalues>
          <attvalue for="0" value="SCN2B" />
          <attvalue for="1" value="O60939" />
          <attvalue for="2" value="6J8E" />
          <attvalue for="3" value="Humans" />
          <attvalue for="4" value="Auxiliary transport protein" />
          <attvalue for="5" value="Sodium channel auxiliary subunit beta family" />
          <attvalue for="6" value="Membrane" />
          <attvalue for="7" value="SCN3B, SCN5A, SCN1A, SCN1B, SCN2A, SCN3A, SCN8A, SCN9A, SCN4A, SCN10A" />
          <attvalue for="8" value="" />
          <attvalue for="9" value="Zonisamide, Cocaine, Valproic acid, Brivaracetam, Fish oil, Dichlorobenzyl alcohol, Ranolazine, Oxcarbazepine" />
          <attvalue for="10" value="https://www.drugbank.ca/polypeptides/O60939" />
          <attvalue for="11" value="Sodium channel subunit beta-2" />
          <attvalue for="12" value="https://cdn.rcsb.org/images/structures/j8/6j8e/6j8e_assembly-1.jpeg" />
          <attvalue for="13" value="Target" />
          <attvalue for="14" value="21" />
          <attvalue for="15" value="0.2911561253023447" />
          <attvalue for="16" value="0.0" />
          <attvalue for="17" value="6.049904062056166e-06" />
          <attvalue for="18" value="1.0" />
          <attvalue for="19" value="105" />
          <attvalue for="20" value="#12EAEA" />
          <attvalue for="21" value="#0EBEBE" />
        </attvalues>
      </node>
      <node id="Sodium channel subunit beta-3" label="Sodium channel subunit beta-3">
        <attvalues>
          <attvalue for="0" value="SCN3B" />
          <attvalue for="1" value="Q9NY72" />
          <attvalue for="2" value="4L1D" />
          <attvalue for="3" value="Humans" />
          <attvalue for="4" value="Auxiliary transport protein" />
          <attvalue for="5" value="Sodium channel auxiliary subunit beta family" />
          <attvalue for="6" value="Membrane" />
          <attvalue for="7" value="SCN2B, SCN5A, SCN4B, SCN2A, SCN3A, NFASC, SCN1A, SCN8A, SCN10A, SCN4A" />
          <attvalue for="8" value="" />
          <attvalue for="9" value="Zonisamide, Cocaine, Valproic acid, Brivaracetam, Fish oil, Dichlorobenzyl alcohol, Ranolazine, Oxcarbazepine" />
          <attvalue for="10" value="https://www.drugbank.ca/polypeptides/Q9NY72" />
          <attvalue for="11" value="Sodium channel subunit beta-3" />
          <attvalue for="12" value="https://cdn.rcsb.org/images/structures/l1/4l1d/4l1d_assembly-1.jpeg" />
          <attvalue for="13" value="Target" />
          <attvalue for="14" value="21" />
          <attvalue for="15" value="0.2911561253023447" />
          <attvalue for="16" value="0.0" />
          <attvalue for="17" value="6.049904062056166e-06" />
          <attvalue for="18" value="1.0" />
          <attvalue for="19" value="15" />
          <attvalue for="20" value="#12EAEA" />
          <attvalue for="21" value="#0EBEBE" />
        </attvalues>
      </node>
      <node id="Sodium channel subunit beta-4" label="Sodium channel subunit beta-4">
        <attvalues>
          <attvalue for="0" value="SCN4B" />
          <attvalue for="1" value="Q8IWT1" />
          <attvalue for="2" value="5XAW" />
          <attvalue for="3" value="Humans" />
          <attvalue for="4" value="Auxiliary transport protein" />
          <attvalue for="5" value="Sodium channel auxiliary subunit beta family" />
          <attvalue for="6" value="Cell membrane" />
          <attvalue for="7" value="SCN5A, ANK2, SCN2A, SCN1B, SCN3B, SCN1A, SCN8A, SCN9A, SCN4A, SCN3A" />
          <attvalue for="8" value="Malignant Neoplasms, Primary malignant neoplasm" />
          <attvalue for="9" value="Zonisamide, Cocaine, Valproic acid, Brivaracetam, Fish oil, Dichlorobenzyl alcohol, Ranolazine, Oxcarbazepine" />
          <attvalue for="10" value="https://www.drugbank.ca/polypeptides/Q8IWT1" />
          <attvalue for="11" value="Sodium channel subunit beta-4" />
          <attvalue for="12" value="https://cdn.rcsb.org/images/structures/xa/5xaw/5xaw_assembly-1.jpeg" />
          <attvalue for="13" value="Target" />
          <attvalue for="14" value="21" />
          <attvalue for="15" value="0.2911561253023447" />
          <attvalue for="16" value="0.0" />
          <attvalue for="17" value="6.049904062056166e-06" />
          <attvalue for="18" value="1.0" />
          <attvalue for="19" value="0" />
          <attvalue for="20" value="#12EAEA" />
          <attvalue for="21" value="#0EBEBE" />
        </attvalues>
      </node>
      <node id="Riboflavin kinase" label="Riboflavin kinase">
        <attvalues>
          <attvalue for="0" value="RFK" />
          <attvalue for="1" value="Q969G6" />
          <attvalue for="2" value="1Q9S" />
          <attvalue for="3" value="Humans" />
          <attvalue for="4" value="Not Available" />
          <attvalue for="5" value="Not Available" />
          <attvalue for="6" value="Cytoplasm" />
          <attvalue for="7" value="FLAD1" />
          <attvalue for="8" value="Prostatic Neoplasms" />
          <attvalue for="9" value="Riboflavin, Flavin mononucleotide" />
          <attvalue for="10" value="https://www.drugbank.ca/polypeptides/Q969G6" />
          <attvalue for="11" value="Riboflavin kinase" />
          <attvalue for="12" value="https://cdn.rcsb.org/images/structures/q9/1q9s/1q9s_assembly-1.jpeg" />
          <attvalue for="13" value="Target" />
          <attvalue for="14" value="2" />
          <attvalue for="15" value="0.001697792869269949" />
          <attvalue for="16" value="0.0" />
          <attvalue for="17" value="4.204750757741206e-38" />
          <attvalue for="18" value="1.0" />
          <attvalue for="19" value="147" />
          <attvalue for="20" value="#12EAEA" />
          <attvalue for="21" value="#0EBEBE" />
        </attvalues>
      </node>
      <node id="Riboflavin synthase" label="Riboflavin synthase">
        <attvalues>
          <attvalue for="0" value="ribC" />
          <attvalue for="1" value="P0AFU8" />
          <attvalue for="2" value="1I8D" />
          <attvalue for="3" value="Escherichia coli (strain K12)" />
          <attvalue for="4" value="Not Available" />
          <attvalue for="5" value="Not Available" />
          <attvalue for="6" value="Not Available" />
          <attvalue for="7" value="" />
          <attvalue for="8" value="Escherichia coli (strain K12)" />
          <attvalue for="9" value="Riboflavin" />
          <attvalue for="10" value="https://www.drugbank.ca/polypeptides/P0AFU8" />
          <attvalue for="11" value="Riboflavin synthase" />
          <attvalue for="12" value="https://cdn.rcsb.org/images/structures/i8/1i8d/1i8d_assembly-1.jpeg" />
          <attvalue for="13" value="Target" />
          <attvalue for="14" value="2" />
          <attvalue for="15" value="0.001697792869269949" />
          <attvalue for="16" value="0.0" />
          <attvalue for="17" value="4.204750757741206e-38" />
          <attvalue for="18" value="1.0" />
          <attvalue for="19" value="71" />
          <attvalue for="20" value="#12EAEA" />
          <attvalue for="21" value="#0EBEBE" />
        </attvalues>
      </node>
      <node id="Flavin reductase (NADPH)" label="Flavin reductase (NADPH)">
        <attvalues>
          <attvalue for="0" value="BLVRB" />
          <attvalue for="1" value="P30043" />
          <attvalue for="2" value="1HDO" />
          <attvalue for="3" value="Humans" />
          <attvalue for="4" value="Enzyme" />
          <attvalue for="5" value="Oxidoreductase" />
          <attvalue for="6" value="Cytoplasm" />
          <attvalue for="7" value="HMOX1, HMOX2" />
          <attvalue for="8" value="Stomach Neoplasms, Liver neoplasms, Neoplasms, Congenital Abnormality, Malignant Neoplasms, Primary malignant neoplasm, MYELODYSPLASTIC SYNDROME, Nutrition Disorders" />
          <attvalue for="9" value="Riboflavin, NADH, Biliverdine IX Alpha, Flavin mononucleotide, Nicotinamide adenine dinucleotide phosphate, Lumichrome, Mesobiliverdin IV alpha, Methylene blue" />
          <attvalue for="10" value="https://www.drugbank.ca/polypeptides/P30043" />
          <attvalue for="11" value="Flavin reductase (NADPH)" />
          <attvalue for="12" value="https://cdn.rcsb.org/images/structures/hd/1hdo/1hdo_assembly-1.jpeg" />
          <attvalue for="13" value="Target" />
          <attvalue for="14" value="2" />
          <attvalue for="15" value="0.001697792869269949" />
          <attvalue for="16" value="0.0" />
          <attvalue for="17" value="4.204750757741206e-38" />
          <attvalue for="18" value="1.0" />
          <attvalue for="19" value="0" />
          <attvalue for="20" value="#12EAEA" />
          <attvalue for="21" value="#0EBEBE" />
        </attvalues>
      </node>
      <node id="Actin, cytoplasmic 2" label="Actin, cytoplasmic 2">
        <attvalues>
          <attvalue for="0" value="ACTG1" />
          <attvalue for="1" value="P63261" />
          <attvalue for="2" value="Not Available" />
          <attvalue for="3" value="Humans" />
          <attvalue for="4" value="Not Available" />
          <attvalue for="5" value="Not Available" />
          <attvalue for="6" value="Cytoplasm" />
          <attvalue for="7" value="CFL1, CFL2, ACTB, PFN1, WIPF1, MKL1, WASL, TMSB4X, WAS, ARPC3" />
          <attvalue for="8" value="Carcinoma, Craniofacial Abnormalities, Congenital neurologic anomalies, Intellectual Disability, Multiple congenital anomalies, Malignant Neoplasms, Primary malignant neoplasm, Neoplasms, Congenital Abnormality, Psychotic Disorders, Mental disorders, Cerebrovascular Disorders, Peripheral Neuropathy, Deformity, Peripheral Nervous System Diseases, Adenocarcinoma, Bacterial Infections, Blood Coagulation Disorders, Colorectal Neoplasms, Eating Disorders, Hepatitis, HIV Infections, Liver diseases, Signs and Symptoms, Respiratory, Uterine Fibroids, Virus Diseases, Neuroendocrine Tumors, Congenital anomaly of brain, Lung Diseases, Obstructive, Gestational Trophoblastic Neoplasms" />
          <attvalue for="9" value="Copper, Artenimol" />
          <attvalue for="10" value="https://www.drugbank.ca/polypeptides/P63261" />
          <attvalue for="11" value="Actin, cytoplasmic 2" />
          <attvalue for="12" value="https://cdn.rcsb.org/images/structures/ot/not available/not available_model-1.jpeg" />
          <attvalue for="13" value="Target" />
          <attvalue for="14" value="185" />
          <attvalue for="15" value="0.31465515387361614" />
          <attvalue for="16" value="0.0" />
          <attvalue for="17" value="3.54075086951862e-05" />
          <attvalue for="18" value="1.0" />
          <attvalue for="19" value="709" />
          <attvalue for="20" value="#12EAEA" />
          <attvalue for="21" value="#0EBEBE" />
        </attvalues>
      </node>
      <node id="Alpha-aminoadipic semialdehyde dehydrogenase" label="Alpha-aminoadipic semialdehyde dehydrogenase">
        <attvalues>
          <attvalue for="0" value="ALDH7A1" />
          <attvalue for="1" value="P49419" />
          <attvalue for="2" value="4ZUL" />
          <attvalue for="3" value="Humans" />
          <attvalue for="4" value="Not Available" />
          <attvalue for="5" value="Not Available" />
          <attvalue for="6" value="Cytoplasm" />
          <attvalue for="7" value="CHDH, AASS, ABAT" />
          <attvalue for="8" value="Bone Diseases, Stomach Neoplasms, Malignant Neoplasms, Hypertensive disease, Sexual Dysfunction, Primary malignant neoplasm, Mental disorders, Carcinoma, Cardiovascular Diseases, CNS disorder, Neonatal disorder, Lung diseases, Peripheral Vascular Diseases, Caffeine related disorders, Gastrointestinal Stromal Tumors, Congenital anomaly of brain, Osteoporotic Fractures, Peripheral Arterial Diseases" />
          <attvalue for="9" value="NADH, Artenimol" />
          <attvalue for="10" value="https://www.drugbank.ca/polypeptides/P49419" />
          <attvalue for="11" value="Alpha-aminoadipic semialdehyde dehydrogenase" />
          <attvalue for="12" value="https://cdn.rcsb.org/images/structures/zu/4zul/4zul_assembly-1.jpeg" />
          <attvalue for="13" value="Target" />
          <attvalue for="14" value="185" />
          <attvalue for="15" value="0.31465515387361614" />
          <attvalue for="16" value="0.0" />
          <attvalue for="17" value="3.54075086951862e-05" />
          <attvalue for="18" value="1.0" />
          <attvalue for="19" value="707" />
          <attvalue for="20" value="#12EAEA" />
          <attvalue for="21" value="#0EBEBE" />
        </attvalues>
      </node>
      <node id="Annexin A2" label="Annexin A2">
        <attvalues>
          <attvalue for="0" value="ANXA2" />
          <attvalue for="1" value="P07355" />
          <attvalue for="2" value="5LPU" />
          <attvalue for="3" value="Humans" />
          <attvalue for="4" value="Ion channel" />
          <attvalue for="5" value="Other ion channel" />
          <attvalue for="6" value="Secreted" />
          <attvalue for="7" value="S100A10, S100A4, PLG, DYSF, PLAT, RPS6KA1" />
          <attvalue for="8" value="Liver neoplasms, Lung Neoplasms, Mouth Neoplasms, Malignant neoplasm of mouth, Malignant Neoplasms, Primary malignant neoplasm, Adenocarcinoma, Prostatic Neoplasms, Secondary Neoplasm, Mycoplasma Infections, Brain Neoplasms, Carcinoma, Mammary Neoplasms, Diabetes Mellitus, Esophageal Neoplasms, Liver diseases, Virus Diseases, Polyendocrinopathies, Autoimmune, Enterovirus Infections, Glycogen Storage Disease, Hemorrhagic Disorders, Inflammatory Bowel Diseases, Lymphoma, Metabolic Diseases, Mycobacterium Infections, nervous system disorder, Respiratory Syncytial Virus Infections, Retinal Diseases, Stomach Neoplasms, Vascular Diseases, B-Cell Lymphomas, Central Nervous System Neoplasms, Benign Neoplasm, Disease of mucous membrane, Hantavirus Infections, Osteoporotic Fractures, MYELODYSPLASTIC SYNDROME" />
          <attvalue for="9" value="Tenecteplase, Lanoteplase, Artenimol, Fluocinolone acetonide" />
          <attvalue for="10" value="https://www.drugbank.ca/polypeptides/P07355" />
          <attvalue for="11" value="Annexin A2" />
          <attvalue for="12" value="https://cdn.rcsb.org/images/structures/lp/5lpu/5lpu_assembly-1.jpeg" />
          <attvalue for="13" value="Target" />
          <attvalue for="14" value="185" />
          <attvalue for="15" value="0.31465515387361614" />
          <attvalue for="16" value="0.0" />
          <attvalue for="17" value="3.54075086951862e-05" />
          <attvalue for="18" value="1.0" />
          <attvalue for="19" value="705" />
          <attvalue for="20" value="#12EAEA" />
          <attvalue for="21" value="#0EBEBE" />
        </attvalues>
      </node>
      <node id="ATP synthase subunit g, mitochondrial" label="ATP synthase subunit g, mitochondrial">
        <attvalues>
          <attvalue for="0" value="ATP5L" />
          <attvalue for="1" value="O75964" />
          <attvalue for="2" value="Not Available" />
          <attvalue for="3" value="Humans" />
          <attvalue for="4" value="Not Available" />
          <attvalue for="5" value="Not Available" />
          <attvalue for="6" value="Mitochondrion" />
          <attvalue for="7" value="ATP5F1, ATP5O, ATP5I, ATP5H, ATP5D, ATP5B, ATP5C1, ATP5A1, ATP5J, ATP5J2" />
          <attvalue for="8" value="" />
          <attvalue for="9" value="Phenethyl Isothiocyanate, Artenimol" />
          <attvalue for="10" value="https://www.drugbank.ca/polypeptides/O75964" />
          <attvalue for="11" value="ATP synthase subunit g, mitochondrial" />
          <attvalue for="12" value="https://cdn.rcsb.org/images/structures/ot/not available/not available_model-1.jpeg" />
          <attvalue for="13" value="Target" />
          <attvalue for="14" value="185" />
          <attvalue for="15" value="0.31465515387361614" />
          <attvalue for="16" value="0.0" />
          <attvalue for="17" value="3.54075086951862e-05" />
          <attvalue for="18" value="1.0" />
          <attvalue for="19" value="703" />
          <attvalue for="20" value="#12EAEA" />
          <attvalue for="21" value="#0EBEBE" />
        </attvalues>
      </node>
      <node id="ATP synthase subunit O, mitochondrial" label="ATP synthase subunit O, mitochondrial">
        <attvalues>
          <attvalue for="0" value="ATP5O" />
          <attvalue for="1" value="P48047" />
          <attvalue for="2" value="Not Available" />
          <attvalue for="3" value="Humans" />
          <attvalue for="4" value="Not Available" />
          <attvalue for="5" value="Not Available" />
          <attvalue for="6" value="Mitochondrion" />
          <attvalue for="7" value="ATP5F1, ATP5L, ATP5J2, ATP5B, ATP5C1, ATP5J, ATP5A1, ATP5I, ATP5H, ATP5D" />
          <attvalue for="8" value="" />
          <attvalue for="9" value="Artenimol" />
          <attvalue for="10" value="https://www.drugbank.ca/polypeptides/P48047" />
          <attvalue for="11" value="ATP synthase subunit O, mitochondrial" />
          <attvalue for="12" value="https://cdn.rcsb.org/images/structures/ot/not available/not available_model-1.jpeg" />
          <attvalue for="13" value="Target" />
          <attvalue for="14" value="185" />
          <attvalue for="15" value="0.31465515387361614" />
          <attvalue for="16" value="0.0" />
          <attvalue for="17" value="3.54075086951862e-05" />
          <attvalue for="18" value="1.0" />
          <attvalue for="19" value="701" />
          <attvalue for="20" value="#12EAEA" />
          <attvalue for="21" value="#0EBEBE" />
        </attvalues>
      </node>
      <node id="Calpastatin" label="Calpastatin">
        <attvalues>
          <attvalue for="0" value="CAST" />
          <attvalue for="1" value="P20810" />
          <attvalue for="2" value="Not Available" />
          <attvalue for="3" value="Humans" />
          <attvalue for="4" value="Not Available" />
          <attvalue for="5" value="Not Available" />
          <attvalue for="6" value="Not Available" />
          <attvalue for="7" value="CAPN1, CAPN2, CAPN8, CAPNS1, CAPNS2" />
          <attvalue for="8" value="Cerebrovascular accident, Hypertensive disease, Neoplasms, Neurodegenerative Disorders, Anxiety Disorders, Malignant Neoplasms, Cognition Disorders, Colonic Neoplasms, Connective Tissue Diseases, Diabetes Mellitus, Inflammatory Bowel Diseases, Liver neoplasms, Mycoplasma Infections, nervous system disorder, Retinal Diseases, Skin lesion, Splenic Neoplasms, Virus Diseases, Neurologic Symptoms, Tauopathies, Primary malignant neoplasm, MYELODYSPLASTIC SYNDROME" />
          <attvalue for="9" value="Calcium, Artenimol" />
          <attvalue for="10" value="https://www.drugbank.ca/polypeptides/P20810" />
          <attvalue for="11" value="Calpastatin" />
          <attvalue for="12" value="https://cdn.rcsb.org/images/structures/ot/not available/not available_model-1.jpeg" />
          <attvalue for="13" value="Target" />
          <attvalue for="14" value="185" />
          <attvalue for="15" value="0.31465515387361614" />
          <attvalue for="16" value="0.0" />
          <attvalue for="17" value="3.54075086951862e-05" />
          <attvalue for="18" value="1.0" />
          <attvalue for="19" value="700" />
          <attvalue for="20" value="#12EAEA" />
          <attvalue for="21" value="#0EBEBE" />
        </attvalues>
      </node>
      <node id="T-complex protein 1 subunit gamma" label="T-complex protein 1 subunit gamma">
        <attvalues>
          <attvalue for="0" value="CCT3" />
          <attvalue for="1" value="P49368" />
          <attvalue for="2" value="6NRD" />
          <attvalue for="3" value="Humans" />
          <attvalue for="4" value="Not Available" />
          <attvalue for="5" value="Not Available" />
          <attvalue for="6" value="Cytoplasm" />
          <attvalue for="7" value="CCT8, CCT7, CCT6A, CCT6B, CCT4, BBS10, CCT2, CCT5, TCP1, MKKS" />
          <attvalue for="8" value="HIV Infections, Adenocarcinoma, Malignant Neoplasms, Myotonic Disorders, Primary malignant neoplasm" />
          <attvalue for="9" value="Phosphoaminophosphonic Acid-Adenylate Ester, Artenimol" />
          <attvalue for="10" value="https://www.drugbank.ca/polypeptides/P49368" />
          <attvalue for="11" value="T-complex protein 1 subunit gamma" />
          <attvalue for="12" value="https://cdn.rcsb.org/images/structures/nr/6nrd/6nrd_assembly-1.jpeg" />
          <attvalue for="13" value="Target" />
          <attvalue for="14" value="185" />
          <attvalue for="15" value="0.31465515387361614" />
          <attvalue for="16" value="0.0" />
          <attvalue for="17" value="3.54075086951862e-05" />
          <attvalue for="18" value="1.0" />
          <attvalue for="19" value="698" />
          <attvalue for="20" value="#12EAEA" />
          <attvalue for="21" value="#0EBEBE" />
        </attvalues>
      </node>
      <node id="Cofilin-1" label="Cofilin-1">
        <attvalues>
          <attvalue for="0" value="CFL1" />
          <attvalue for="1" value="P23528" />
          <attvalue for="2" value="3J0S" />
          <attvalue for="3" value="Humans" />
          <attvalue for="4" value="Not Available" />
          <attvalue for="5" value="Not Available" />
          <attvalue for="6" value="Nucleus matrix" />
          <attvalue for="7" value="ACTB, LIMK1, ACTG1, SSH1, LIMK2, ACTA1, RHOA, ROCK1, SSH2, SSH3" />
          <attvalue for="8" value="Mammary Neoplasms, Precancerous Conditions, Nephrotic Syndrome, Cocaine-Related Disorders, Adenocarcinoma, Lymphoma, Secondary Neoplasm, MYELODYSPLASTIC SYNDROME, Congenital chromosomal disease, Colonic Neoplasms, Corneal Diseases, Kidney Diseases, Liver diseases, Liver neoplasms, Virus Diseases, Ureaplasma Infections, Prion Diseases, Neuroendocrine Tumors, Morphologically abnormal structure (morphologic abnormality), Hematologic Neoplasms, Cardiomyopathies, Sarcoma, Malignant neoplasm of soft tissue" />
          <attvalue for="9" value="Dodecyldimethylamine N-oxide, Copper, Artenimol" />
          <attvalue for="10" value="https://www.drugbank.ca/polypeptides/P23528" />
          <attvalue for="11" value="Cofilin-1" />
          <attvalue for="12" value="https://cdn.rcsb.org/images/structures/j0/3j0s/3j0s_assembly-1.jpeg" />
          <attvalue for="13" value="Target" />
          <attvalue for="14" value="185" />
          <attvalue for="15" value="0.31465515387361614" />
          <attvalue for="16" value="0.0" />
          <attvalue for="17" value="3.54075086951862e-05" />
          <attvalue for="18" value="1.0" />
          <attvalue for="19" value="696" />
          <attvalue for="20" value="#12EAEA" />
          <attvalue for="21" value="#0EBEBE" />
        </attvalues>
      </node>
      <node id="Chloride intracellular channel protein 1" label="Chloride intracellular channel protein 1">
        <attvalues>
          <attvalue for="0" value="CLIC1" />
          <attvalue for="1" value="O00299" />
          <attvalue for="2" value="1RK4" />
          <attvalue for="3" value="Humans" />
          <attvalue for="4" value="Not Available" />
          <attvalue for="5" value="Not Available" />
          <attvalue for="6" value="Nucleus" />
          <attvalue for="7" value="" />
          <attvalue for="8" value="HIV Infections, Mammary Neoplasms, Neoplasms, Malignant Neoplasms, Primary malignant neoplasm, Adenocarcinoma, Brain Neoplasms, Colonic Neoplasms, Colorectal Neoplasms, Liver neoplasms, Sarcoma, Malignant neoplasm of soft tissue" />
          <attvalue for="9" value="Copper, Artenimol" />
          <attvalue for="10" value="https://www.drugbank.ca/polypeptides/O00299" />
          <attvalue for="11" value="Chloride intracellular channel protein 1" />
          <attvalue for="12" value="https://cdn.rcsb.org/images/structures/rk/1rk4/1rk4_assembly-1.jpeg" />
          <attvalue for="13" value="Target" />
          <attvalue for="14" value="185" />
          <attvalue for="15" value="0.31465515387361614" />
          <attvalue for="16" value="0.0" />
          <attvalue for="17" value="3.54075086951862e-05" />
          <attvalue for="18" value="1.0" />
          <attvalue for="19" value="694" />
          <attvalue for="20" value="#12EAEA" />
          <attvalue for="21" value="#0EBEBE" />
        </attvalues>
      </node>
      <node id="Cysteine and glycine-rich protein 1" label="Cysteine and glycine-rich protein 1">
        <attvalues>
          <attvalue for="0" value="CSRP1" />
          <attvalue for="1" value="P21291" />
          <attvalue for="2" value="Not Available" />
          <attvalue for="3" value="Humans" />
          <attvalue for="4" value="Not Available" />
          <attvalue for="5" value="Not Available" />
          <attvalue for="6" value="Nucleus" />
          <attvalue for="7" value="" />
          <attvalue for="8" value="Prostatic Neoplasms, Neoplasms, Bacterial Infections, Malignant Neoplasms, Liver neoplasms, Primary malignant neoplasm" />
          <attvalue for="9" value="Artenimol" />
          <attvalue for="10" value="https://www.drugbank.ca/polypeptides/P21291" />
          <attvalue for="11" value="Cysteine and glycine-rich protein 1" />
          <attvalue for="12" value="https://cdn.rcsb.org/images/structures/ot/not available/not available_model-1.jpeg" />
          <attvalue for="13" value="Target" />
          <attvalue for="14" value="185" />
          <attvalue for="15" value="0.31465515387361614" />
          <attvalue for="16" value="0.0" />
          <attvalue for="17" value="3.54075086951862e-05" />
          <attvalue for="18" value="1.0" />
          <attvalue for="19" value="692" />
          <attvalue for="20" value="#12EAEA" />
          <attvalue for="21" value="#0EBEBE" />
        </attvalues>
      </node>
      <node id="Dihydropyrimidinase-related protein 2" label="Dihydropyrimidinase-related protein 2">
        <attvalues>
          <attvalue for="0" value="DPYSL2" />
          <attvalue for="1" value="Q16555" />
          <attvalue for="2" value="6JV9" />
          <attvalue for="3" value="Humans" />
          <attvalue for="4" value="Not Available" />
          <attvalue for="5" value="Not Available" />
          <attvalue for="6" value="Cytoplasm" />
          <attvalue for="7" value="DPYSL3, CDK5, DPYSL5, CRMP1, GSK3B, NUMB, SEMA3A, FYN" />
          <attvalue for="8" value="Delusional disorder, Cardiovascular Diseases, Malignant Neoplasms, Neoplasms, Neurodegenerative Disorders, Primary malignant neoplasm, nervous system disorder, Anxiety Disorders, Mental disorders, Brain Diseases, Colorectal Neoplasms, Diabetic Neuropathies, Opportunistic Infections, Psychotic Disorders, Cerebrovascular accident, Substance Use Disorders" />
          <attvalue for="9" value="Artenimol" />
          <attvalue for="10" value="https://www.drugbank.ca/polypeptides/Q16555" />
          <attvalue for="11" value="Dihydropyrimidinase-related protein 2" />
          <attvalue for="12" value="https://cdn.rcsb.org/images/structures/jv/6jv9/6jv9_assembly-1.jpeg" />
          <attvalue for="13" value="Target" />
          <attvalue for="14" value="185" />
          <attvalue for="15" value="0.31465515387361614" />
          <attvalue for="16" value="0.0" />
          <attvalue for="17" value="3.54075086951862e-05" />
          <attvalue for="18" value="1.0" />
          <attvalue for="19" value="690" />
          <attvalue for="20" value="#12EAEA" />
          <attvalue for="21" value="#0EBEBE" />
        </attvalues>
      </node>
      <node id="Desmoplakin" label="Desmoplakin">
        <attvalues>
          <attvalue for="0" value="DSP" />
          <attvalue for="1" value="P15924" />
          <attvalue for="2" value="1LM7" />
          <attvalue for="3" value="Humans" />
          <attvalue for="4" value="Not Available" />
          <attvalue for="5" value="Not Available" />
          <attvalue for="6" value="Cell junction" />
          <attvalue for="7" value="PKP2, DSC2, DSG2, JUP, PKP3, DSG1, PKP1, DSC1, DSG3, DSC3" />
          <attvalue for="8" value="Cardiomyopathy, Dilated, Lung Diseases, Interstitial, Neoplasms, Congenital Heart Defects, Dermatologic disorders, Malignant Neoplasms, Skin Diseases, Genetic, Adenocarcinoma, Lung Neoplasms, Malignant neoplasm of mouth, Lesion of brain, Neuropathy, Oropharyngeal disorders, Primary malignant neoplasm, Secondary Neoplasm, Abnormality of dental enamel" />
          <attvalue for="9" value="Zinc, Artenimol, Zinc acetate" />
          <attvalue for="10" value="https://www.drugbank.ca/polypeptides/P15924" />
          <attvalue for="11" value="Desmoplakin" />
          <attvalue for="12" value="https://cdn.rcsb.org/images/structures/lm/1lm7/1lm7_assembly-1.jpeg" />
          <attvalue for="13" value="Target" />
          <attvalue for="14" value="185" />
          <attvalue for="15" value="0.31465515387361614" />
          <attvalue for="16" value="0.0" />
          <attvalue for="17" value="3.54075086951862e-05" />
          <attvalue for="18" value="1.0" />
          <attvalue for="19" value="688" />
          <attvalue for="20" value="#12EAEA" />
          <attvalue for="21" value="#0EBEBE" />
        </attvalues>
      </node>
      <node id="Elongation factor 1-alpha 1" label="Elongation factor 1-alpha 1">
        <attvalues>
          <attvalue for="0" value="EEF1A1" />
          <attvalue for="1" value="P68104" />
          <attvalue for="2" value="Not Available" />
          <attvalue for="3" value="Humans" />
          <attvalue for="4" value="Not Available" />
          <attvalue for="5" value="Not Available" />
          <attvalue for="6" value="Cytoplasm" />
          <attvalue for="7" value="RPS4X, RPS3, GNB2L1, RPL3, RPL27, RPL7A, RPL21, RPL4, RPS15A, RPS13" />
          <attvalue for="8" value="Carcinoma, Stomach Neoplasms, Malignant Neoplasms, Primary malignant neoplasm, Mycoplasma Infections, Neoplasms, Prostatic Neoplasms, Pneumococcal Infections, Cardiovascular Diseases, Colorectal Neoplasms, Inflammatory Bowel Diseases, Encephalopathies, Caffeine related disorders, Leukoencephalopathy, Neurodegenerative Disorders" />
          <attvalue for="9" value="Guanosine-5'-Diphosphate, Copper, Zinc, Artenimol, Zinc acetate, Zinc chloride, Zinc sulfate, unspecified form" />
          <attvalue for="10" value="https://www.drugbank.ca/polypeptides/P68104" />
          <attvalue for="11" value="Elongation factor 1-alpha 1" />
          <attvalue for="12" value="https://cdn.rcsb.org/images/structures/ot/not available/not available_model-1.jpeg" />
          <attvalue for="13" value="Target" />
          <attvalue for="14" value="185" />
          <attvalue for="15" value="0.31465515387361614" />
          <attvalue for="16" value="0.0" />
          <attvalue for="17" value="3.54075086951862e-05" />
          <attvalue for="18" value="1.0" />
          <attvalue for="19" value="687" />
          <attvalue for="20" value="#12EAEA" />
          <attvalue for="21" value="#0EBEBE" />
        </attvalues>
      </node>
      <node id="Alpha-enolase" label="Alpha-enolase">
        <attvalues>
          <attvalue for="0" value="ENO1" />
          <attvalue for="1" value="P06733" />
          <attvalue for="2" value="5OCK" />
          <attvalue for="3" value="Humans" />
          <attvalue for="4" value="Enzyme" />
          <attvalue for="5" value="Not Available" />
          <attvalue for="6" value="Cytoplasm" />
          <attvalue for="7" value="TPI1, GAPDH, PKM, PGAM1, PGK1, GPI, PKLR, PGAM2, BPGM, ENO2" />
          <attvalue for="8" value="Mammary Neoplasms, Adenocarcinoma, Carcinoma, Esophageal Neoplasms, Mouth Neoplasms, Stomach Neoplasms, Malignant neoplasm of mouth, Hypertensive disease, Malignant Neoplasms, Neoplasms, Primary malignant neoplasm, Autoimmune Diseases, Prostatic Neoplasms, Disorder of eye, Kidney Diseases, Lung diseases, Anxiety Disorders, Bacterial Infections, Blood Coagulation Disorders, Chlamydia Infections, Colonic Neoplasms, Diabetes Mellitus, Drug abuse, Congenital Heart Defects, Heart Diseases, HIV Infections, Inflammatory Bowel Diseases, Lung Neoplasms, Pneumococcal Infections, Uterine Fibroids, Lower respiratory tract infection, Acute infectious disease, Chronic liver disease, Spondylarthropathies, Chronic Kidney Diseases" />
          <attvalue for="9" value="Copper, Zinc, Artenimol, Zinc acetate, Zinc chloride, Zinc sulfate, unspecified form" />
          <attvalue for="10" value="https://www.drugbank.ca/polypeptides/P06733" />
          <attvalue for="11" value="Alpha-enolase" />
          <attvalue for="12" value="https://cdn.rcsb.org/images/structures/oc/5ock/5ock_assembly-1.jpeg" />
          <attvalue for="13" value="Target" />
          <attvalue for="14" value="185" />
          <attvalue for="15" value="0.31465515387361614" />
          <attvalue for="16" value="0.0" />
          <attvalue for="17" value="3.54075086951862e-05" />
          <attvalue for="18" value="1.0" />
          <attvalue for="19" value="685" />
          <attvalue for="20" value="#12EAEA" />
          <attvalue for="21" value="#0EBEBE" />
        </attvalues>
      </node>
      <node id="Filamin-A" label="Filamin-A">
        <attvalues>
          <attvalue for="0" value="FLNA" />
          <attvalue for="1" value="P21333" />
          <attvalue for="2" value="4P3W" />
          <attvalue for="3" value="Humans" />
          <attvalue for="4" value="Not Available" />
          <attvalue for="5" value="Not Available" />
          <attvalue for="6" value="Cytoplasm" />
          <attvalue for="7" value="FBLIM1, GP1BA, PAK1, ITGB3, ITGA2B, ITGB7, CDC42, CFTR, FLNB, ITGB2" />
          <attvalue for="8" value="Osteochondrodysplasias, Dyschondroplasias, Mammary Neoplasms, Cerebrovascular accident, Intellectual Disability, Malignant Neoplasms, Cardiovascular Diseases, Primary malignant neoplasm, Lung diseases, Congenital Abnormality, Foot-and-Mouth Disease, Hypertensive disease, Deformity, Heart valve disease, Parathyroid Neoplasms, Lung Diseases, Interstitial, Neuroendocrine Tumors, Dyslipidemias, Congenital anomaly of face, Anxiety Disorders, Mental disorders, Bone Diseases, Developmental, Connective Tissue Diseases, Cytomegalovirus Infections, Hemoglobinopathies, HIV Infections, Metabolic Diseases, Myopathy, nervous system disorder, Prostatic Neoplasms, Respiration Disorders, Respiratory Tract Diseases, Skin lesion, Vascular Diseases, Migraine Disorders, Congenital heart disease, Oropharyngeal disorders, Lung Diseases, Obstructive, Cardiac defects, Arteriopathic disease, Degenerative disorder, Peripheral Arterial Diseases, Congenital vascular anomaly, Secondary Neoplasm, Infection" />
          <attvalue for="9" value="Artenimol" />
          <attvalue for="10" value="https://www.drugbank.ca/polypeptides/P21333" />
          <attvalue for="11" value="Filamin-A" />
          <attvalue for="12" value="https://cdn.rcsb.org/images/structures/p3/4p3w/4p3w_assembly-1.jpeg" />
          <attvalue for="13" value="Target" />
          <attvalue for="14" value="185" />
          <attvalue for="15" value="0.31465515387361614" />
          <attvalue for="16" value="0.0" />
          <attvalue for="17" value="3.54075086951862e-05" />
          <attvalue for="18" value="1.0" />
          <attvalue for="19" value="683" />
          <attvalue for="20" value="#12EAEA" />
          <attvalue for="21" value="#0EBEBE" />
        </attvalues>
      </node>
      <node id="Alpha-ketoglutarate-dependent dioxygenase FTO" label="Alpha-ketoglutarate-dependent dioxygenase FTO">
        <attvalues>
          <attvalue for="0" value="FTO" />
          <attvalue for="1" value="Q9C0B1" />
          <attvalue for="2" value="5ZMD" />
          <attvalue for="3" value="Humans" />
          <attvalue for="4" value="Enzyme" />
          <attvalue for="5" value="Oxidoreductase" />
          <attvalue for="6" value="Nucleus" />
          <attvalue for="7" value="" />
          <attvalue for="8" value="Mood Disorders, Mammary Neoplasms, Inflammatory Bowel Diseases, Cerebrovascular accident, Alcohol-Related Disorders, Alcohol-Induced Disorders, Metabolic Diseases, Neoplasms, Congenital Abnormality, nervous system disorder, Mental disorders, Dyslipidemias, Chronic Kidney Diseases, Adenoma, Diabetic Neuropathies, Eye Abnormalities, Hepatitis, Liver neoplasms, Neural Tube Defects, Psychotic Disorders, Retinal Diseases, Vascular Diseases, Intervertebral disc disorder, Caffeine related disorders, Deformity, Complications of Diabetes Mellitus, Intellectual Disability" />
          <attvalue for="9" value="Artenimol" />
          <attvalue for="10" value="https://www.drugbank.ca/polypeptides/Q9C0B1" />
          <attvalue for="11" value="Alpha-ketoglutarate-dependent dioxygenase FTO" />
          <attvalue for="12" value="https://cdn.rcsb.org/images/structures/zm/5zmd/5zmd_assembly-1.jpeg" />
          <attvalue for="13" value="Target" />
          <attvalue for="14" value="185" />
          <attvalue for="15" value="0.31465515387361614" />
          <attvalue for="16" value="0.0" />
          <attvalue for="17" value="3.54075086951862e-05" />
          <attvalue for="18" value="1.0" />
          <attvalue for="19" value="681" />
          <attvalue for="20" value="#12EAEA" />
          <attvalue for="21" value="#0EBEBE" />
        </attvalues>
      </node>
      <node id="Glucose-6-phosphate 1-dehydrogenase" label="Glucose-6-phosphate 1-dehydrogenase">
        <attvalues>
          <attvalue for="0" value="G6PD" />
          <attvalue for="1" value="P11413" />
          <attvalue for="2" value="1QKI" />
          <attvalue for="3" value="Humans" />
          <attvalue for="4" value="Enzyme" />
          <attvalue for="5" value="Oxidoreductase" />
          <attvalue for="6" value="Not Available" />
          <attvalue for="7" value="GPI, PGD, PGLS, HK1, CDC5L, TPI1, GSR, GAPDH, PKM, GCK" />
          <attvalue for="8" value="Enzymopathy, Chronic granulomatous disease, Infection, Liver neoplasms, Kidney Diseases, Phenylketonurias, Diabetes Mellitus, Movement Disorders, Neoplasms, Cerebrovascular accident, Thalassemia, Cardiovascular Diseases, Hypertensive disease, Intellectual Disability, Hemoglobinopathies, Metabolic Diseases, Inborn Errors of Metabolism, Upper Respiratory Infections, Virus Diseases, B-Cell Lymphomas, Cardiomyopathies, MYELODYSPLASTIC SYNDROME, Adenocarcinoma, Behavior Disorders, Brain Neoplasms, Cerebrovascular Disorders, Colonic Neoplasms, Cytomegalovirus Infections, Enterovirus Infections, Esophageal Neoplasms, Hematological Disease, HIV Infections, Immunologic Deficiency Syndromes, Neonatal disorder, Myopathy, Myeloproliferative disease, Parathyroid Neoplasms, Psychotic Disorders, Neurofibromatoses, Red blood cell disorder, Acute infectious disease, Neurodegenerative Disorders, Secondary Neoplasm" />
          <attvalue for="9" value="Glycolic acid, Nicotinamide adenine dinucleotide phosphate, 16-Bromoepiandrosterone, Artenimol" />
          <attvalue for="10" value="https://www.drugbank.ca/polypeptides/P11413" />
          <attvalue for="11" value="Glucose-6-phosphate 1-dehydrogenase" />
          <attvalue for="12" value="https://cdn.rcsb.org/images/structures/qk/1qki/1qki_assembly-1.jpeg" />
          <attvalue for="13" value="Target" />
          <attvalue for="14" value="185" />
          <attvalue for="15" value="0.31465515387361614" />
          <attvalue for="16" value="0.0" />
          <attvalue for="17" value="3.54075086951862e-05" />
          <attvalue for="18" value="1.0" />
          <attvalue for="19" value="678" />
          <attvalue for="20" value="#12EAEA" />
          <attvalue for="21" value="#0EBEBE" />
        </attvalues>
      </node>
      <node id="Glyceraldehyde-3-phosphate dehydrogenase, testis-specific" label="Glyceraldehyde-3-phosphate dehydrogenase, testis-specific">
        <attvalues>
          <attvalue for="0" value="GAPDHS" />
          <attvalue for="1" value="O14556" />
          <attvalue for="2" value="3H9E" />
          <attvalue for="3" value="Humans" />
          <attvalue for="4" value="Not Available" />
          <attvalue for="5" value="Not Available" />
          <attvalue for="6" value="Cytoplasm" />
          <attvalue for="7" value="TPI1, PGK2, PGK1, GPI, ALDOB, ALDOA, ALDOC, BPGM" />
          <attvalue for="8" value="Malignant Neoplasms, Diabetes Mellitus, Primary malignant neoplasm" />
          <attvalue for="9" value="NADH, N-naphthalen-1-ylmethyl-2'-[3,5-dimethoxybenzamido]-2'-deoxy-adenosine, 2'-Deoxy-2'-[(3,5-dimethoxybenzoyl)amino]-N-[(1R)-1,2,3,4-tetrahydro-1-naphthalenyl]adenosine, (+)-Rutamarin alcohol, Zinc, Artenimol, Zinc acetate, Zinc chloride, Zinc sulfate, unspecified form" />
          <attvalue for="10" value="https://www.drugbank.ca/polypeptides/O14556" />
          <attvalue for="11" value="Glyceraldehyde-3-phosphate dehydrogenase, testis-specific" />
          <attvalue for="12" value="https://cdn.rcsb.org/images/structures/h9/3h9e/3h9e_assembly-1.jpeg" />
          <attvalue for="13" value="Target" />
          <attvalue for="14" value="185" />
          <attvalue for="15" value="0.31465515387361614" />
          <attvalue for="16" value="0.0" />
          <attvalue for="17" value="3.54075086951862e-05" />
          <attvalue for="18" value="1.0" />
          <attvalue for="19" value="676" />
          <attvalue for="20" value="#12EAEA" />
          <attvalue for="21" value="#0EBEBE" />
        </attvalues>
      </node>
      <node id="Glucose-6-phosphate isomerase" label="Glucose-6-phosphate isomerase">
        <attvalues>
          <attvalue for="0" value="GPI" />
          <attvalue for="1" value="P06744" />
          <attvalue for="2" value="1JIQ" />
          <attvalue for="3" value="Humans" />
          <attvalue for="4" value="Enzyme" />
          <attvalue for="5" value="Isomerase" />
          <attvalue for="6" value="Cytoplasm" />
          <attvalue for="7" value="TPI1, PGM1, G6PD, PFKM, MPI, PFKP, H6PD, PFKL, TALDO1, TKT" />
          <attvalue for="8" value="Mammary Neoplasms, Neoplasms, Polyendocrinopathies, Autoimmune, Primary malignant neoplasm, Secondary Neoplasm, Autoimmune Diseases, Virus Diseases, Prion Diseases, Enzymopathy, Acquired Immunodeficiency Syndrome, Hypertensive disease, Immunologic Deficiency Syndromes, Lymphoma, nervous system disorder, Respiratory Syncytial Virus Infections, Sexually Transmitted Diseases, Stomach Neoplasms, Upper Respiratory Infections, Vascular Diseases, Epstein-Barr Virus Infections, Lower respiratory tract infection, Migraine Disorders, Atrophic condition of skin, Congenital Disorders of Glycosylation, Hematologic Neoplasms, Dystonia Disorders, Thrombotic Microangiopathies, MYELODYSPLASTIC SYNDROME" />
          <attvalue for="9" value="alpha-D-glucose 6-phosphate, 6-phospho-D-gluconic acid, 5-phospho-D-arabinohydroxamic acid, D-glucitol 6-phosphate, 5-Phosphoarabinonic Acid, Glucose-6-Phosphate, D-erythrose 4-phosphate, Fructose-6-phosphate, Copper, Artenimol" />
          <attvalue for="10" value="https://www.drugbank.ca/polypeptides/P06744" />
          <attvalue for="11" value="Glucose-6-phosphate isomerase" />
          <attvalue for="12" value="https://cdn.rcsb.org/images/structures/ji/1jiq/1jiq_assembly-1.jpeg" />
          <attvalue for="13" value="Target" />
          <attvalue for="14" value="185" />
          <attvalue for="15" value="0.31465515387361614" />
          <attvalue for="16" value="0.0" />
          <attvalue for="17" value="3.54075086951862e-05" />
          <attvalue for="18" value="1.0" />
          <attvalue for="19" value="675" />
          <attvalue for="20" value="#12EAEA" />
          <attvalue for="21" value="#0EBEBE" />
        </attvalues>
      </node>
      <node id="Heterogeneous nuclear ribonucleoproteins A2/B1" label="Heterogeneous nuclear ribonucleoproteins A2/B1">
        <attvalues>
          <attvalue for="0" value="HNRNPA2B1" />
          <attvalue for="1" value="P22626" />
          <attvalue for="2" value="6WPQ" />
          <attvalue for="3" value="Humans" />
          <attvalue for="4" value="Not Available" />
          <attvalue for="5" value="Not Available" />
          <attvalue for="6" value="Nucleus" />
          <attvalue for="7" value="HNRNPL, HNRNPA1, HNRNPF, HNRNPH1, SRSF1, HNRNPC, TRA2B, PTBP1, HNRNPM, HNRNPK" />
          <attvalue for="8" value="Liver neoplasms, Myopathy, Lung Neoplasms, Neurodegenerative Disorders, Congenital Abnormality, Brain Neoplasms, Hepatitis, Lung diseases, Prostatic Neoplasms, Muscular Dystrophies, Limb-Girdle, Secondary Neoplasm" />
          <attvalue for="9" value="Copper, Artenimol" />
          <attvalue for="10" value="https://www.drugbank.ca/polypeptides/P22626" />
          <attvalue for="11" value="Heterogeneous nuclear ribonucleoproteins A2/B1" />
          <attvalue for="12" value="https://cdn.rcsb.org/images/structures/wp/6wpq/6wpq_assembly-1.jpeg" />
          <attvalue for="13" value="Target" />
          <attvalue for="14" value="185" />
          <attvalue for="15" value="0.31465515387361614" />
          <attvalue for="16" value="0.0" />
          <attvalue for="17" value="3.54075086951862e-05" />
          <attvalue for="18" value="1.0" />
          <attvalue for="19" value="673" />
          <attvalue for="20" value="#12EAEA" />
          <attvalue for="21" value="#0EBEBE" />
        </attvalues>
      </node>
      <node id="Heterogeneous nuclear ribonucleoprotein D0" label="Heterogeneous nuclear ribonucleoprotein D0">
        <attvalues>
          <attvalue for="0" value="HNRNPD" />
          <attvalue for="1" value="Q14103" />
          <attvalue for="2" value="2Z5N" />
          <attvalue for="3" value="Humans" />
          <attvalue for="4" value="Not Available" />
          <attvalue for="5" value="Not Available" />
          <attvalue for="6" value="Nucleus" />
          <attvalue for="7" value="EXOSC2, PTBP1, HNRNPL, HNRNPC, FUS, HNRNPA2B1, HNRNPK, HNRNPA1, TNPO1, HNRNPF" />
          <attvalue for="8" value="Liver neoplasms, Mycoplasma Infections, Malignant Neoplasms, Primary malignant neoplasm, Enterovirus Infections, Neoplasms, Autoimmune Diseases, Hypertensive disease, B-Cell Lymphomas, Muscular Dystrophies, Limb-Girdle, MYELODYSPLASTIC SYNDROME" />
          <attvalue for="9" value="Artenimol" />
          <attvalue for="10" value="https://www.drugbank.ca/polypeptides/Q14103" />
          <attvalue for="11" value="Heterogeneous nuclear ribonucleoprotein D0" />
          <attvalue for="12" value="https://cdn.rcsb.org/images/structures/z5/2z5n/2z5n_assembly-1.jpeg" />
          <attvalue for="13" value="Target" />
          <attvalue for="14" value="185" />
          <attvalue for="15" value="0.31465515387361614" />
          <attvalue for="16" value="0.0" />
          <attvalue for="17" value="3.54075086951862e-05" />
          <attvalue for="18" value="1.0" />
          <attvalue for="19" value="671" />
          <attvalue for="20" value="#12EAEA" />
          <attvalue for="21" value="#0EBEBE" />
        </attvalues>
      </node>
      <node id="Heterogeneous nuclear ribonucleoprotein K" label="Heterogeneous nuclear ribonucleoprotein K">
        <attvalues>
          <attvalue for="0" value="HNRNPK" />
          <attvalue for="1" value="P61978" />
          <attvalue for="2" value="1ZZJ" />
          <attvalue for="3" value="Humans" />
          <attvalue for="4" value="Other nuclear protein" />
          <attvalue for="5" value="Not Available" />
          <attvalue for="6" value="Cytoplasm" />
          <attvalue for="7" value="HNRNPM, HNRNPL, HNRNPA1, PTBP1, HNRNPH1, RBMX, SRSF3, HNRNPR, HNRNPA2B1, CDC5L" />
          <attvalue for="8" value="Intellectual Disability, Mammary Neoplasms, Pituitary Neoplasms, Multiple congenital anomalies, Malignant Neoplasms, Neoplasms, Primary malignant neoplasm, Secondary Neoplasm, Cerebrovascular Disorders, Diabetes Mellitus, Hematological Disease, Lymphoma, Mycosis Fungoides, Prostatic Neoplasms, Skin Neoplasms, Virus Diseases, B-Cell Lymphomas, Congenital anomaly of brain, Hematologic Neoplasms, MYELODYSPLASTIC SYNDROME" />
          <attvalue for="9" value="Phenethyl Isothiocyanate, Artenimol" />
          <attvalue for="10" value="https://www.drugbank.ca/polypeptides/P61978" />
          <attvalue for="11" value="Heterogeneous nuclear ribonucleoprotein K" />
          <attvalue for="12" value="https://cdn.rcsb.org/images/structures/zz/1zzj/1zzj_assembly-1.jpeg" />
          <attvalue for="13" value="Target" />
          <attvalue for="14" value="185" />
          <attvalue for="15" value="0.31465515387361614" />
          <attvalue for="16" value="0.0" />
          <attvalue for="17" value="3.54075086951862e-05" />
          <attvalue for="18" value="1.0" />
          <attvalue for="19" value="669" />
          <attvalue for="20" value="#12EAEA" />
          <attvalue for="21" value="#0EBEBE" />
        </attvalues>
      </node>
      <node id="Heterochromatin protein 1-binding protein 3" label="Heterochromatin protein 1-binding protein 3">
        <attvalues>
          <attvalue for="0" value="HP1BP3" />
          <attvalue for="1" value="Q5SSJ5" />
          <attvalue for="2" value="2RQP" />
          <attvalue for="3" value="Humans" />
          <attvalue for="4" value="Not Available" />
          <attvalue for="5" value="Not Available" />
          <attvalue for="6" value="Nucleus" />
          <attvalue for="7" value="" />
          <attvalue for="8" value="Malignant Neoplasms, Neoplasms, Primary malignant neoplasm" />
          <attvalue for="9" value="Artenimol" />
          <attvalue for="10" value="https://www.drugbank.ca/polypeptides/Q5SSJ5" />
          <attvalue for="11" value="Heterochromatin protein 1-binding protein 3" />
          <attvalue for="12" value="https://cdn.rcsb.org/images/structures/rq/2rqp/2rqp_model-1.jpeg" />
          <attvalue for="13" value="Target" />
          <attvalue for="14" value="185" />
          <attvalue for="15" value="0.31465515387361614" />
          <attvalue for="16" value="0.0" />
          <attvalue for="17" value="3.54075086951862e-05" />
          <attvalue for="18" value="1.0" />
          <attvalue for="19" value="667" />
          <attvalue for="20" value="#12EAEA" />
          <attvalue for="21" value="#0EBEBE" />
        </attvalues>
      </node>
      <node id="Heat shock protein beta-1" label="Heat shock protein beta-1">
        <attvalues>
          <attvalue for="0" value="HSPB1" />
          <attvalue for="1" value="P04792" />
          <attvalue for="2" value="6DV5" />
          <attvalue for="3" value="Humans" />
          <attvalue for="4" value="Other cytosolic protein" />
          <attvalue for="5" value="Not Available" />
          <attvalue for="6" value="Cytoplasm" />
          <attvalue for="7" value="MAPKAPK2, DAXX, MAPK14, MAPKAPK5, CYCS, HSPA8, CDC5L, HSPA1A, MAPKAPK3, ESR1" />
          <attvalue for="8" value="Colonic Neoplasms, HIV Infections, Mouth Neoplasms, Stomach Neoplasms, Tongue Neoplasms, Malignant neoplasm of mouth, Intracranial Hemorrhage, Peripheral Nervous System Diseases, Malignant Neoplasms, Neuropathy, Primary malignant neoplasm, Peripheral Neuropathy, Diabetes Mellitus, Prostatic Neoplasms, Cardiovascular Diseases, Secondary Neoplasm, Neurodegenerative Disorders, Esophageal Neoplasms, Liver neoplasms, Monosomy, Myopathy, Virus Diseases, Mammary Neoplasms, Brain Neoplasms, Diabetic Neuropathies, Drug abuse, Enterovirus Infections, Herpes Simplex Infections, Inflammatory Bowel Diseases, Liver diseases, Lung Neoplasms, Myeloproliferative disease, Nephrotic Syndrome, nervous system disorder, Ovarian Diseases, Testicular Neoplasms, Trophoblastic Neoplasms, Vascular Diseases, B-Cell Lymphomas, Epstein-Barr Virus Infections, Caffeine related disorders, Complications of Diabetes Mellitus, Limb defects, Mitochondrial Diseases, Cardiomyopathies, Tauopathies, Sarcoma, Chronic Kidney Diseases, Infection, Malignant neoplasm of soft tissue" />
          <attvalue for="9" value="Apatorsen, Phenethyl Isothiocyanate, Artenimol" />
          <attvalue for="10" value="https://www.drugbank.ca/polypeptides/P04792" />
          <attvalue for="11" value="Heat shock protein beta-1" />
          <attvalue for="12" value="https://cdn.rcsb.org/images/structures/dv/6dv5/6dv5_assembly-1.jpeg" />
          <attvalue for="13" value="Target" />
          <attvalue for="14" value="185" />
          <attvalue for="15" value="0.31465515387361614" />
          <attvalue for="16" value="0.0" />
          <attvalue for="17" value="3.54075086951862e-05" />
          <attvalue for="18" value="1.0" />
          <attvalue for="19" value="666" />
          <attvalue for="20" value="#12EAEA" />
          <attvalue for="21" value="#0EBEBE" />
        </attvalues>
      </node>
      <node id="Ras GTPase-activating-like protein IQGAP1" label="Ras GTPase-activating-like protein IQGAP1">
        <attvalues>
          <attvalue for="0" value="IQGAP1" />
          <attvalue for="1" value="P46940" />
          <attvalue for="2" value="5L0O" />
          <attvalue for="3" value="Humans" />
          <attvalue for="4" value="Not Available" />
          <attvalue for="5" value="Not Available" />
          <attvalue for="6" value="Cell membrane" />
          <attvalue for="7" value="CDC42, CLIP1, CDH1, RHOA, CDC5L, CTNNB1, MAPK1, RAC1, SRC, MAPK3" />
          <attvalue for="8" value="Brain Neoplasms, Neoplasms, Intracranial, Malignant Neoplasms, Neoplasms, Primary malignant neoplasm, Secondary Neoplasm, Carcinoma, Cardiovascular Diseases, Cytomegalovirus Infections, Immunologic Deficiency Syndromes, Nephrotic Syndrome, Bullous Dermatitis" />
          <attvalue for="9" value="Artenimol" />
          <attvalue for="10" value="https://www.drugbank.ca/polypeptides/P46940" />
          <attvalue for="11" value="Ras GTPase-activating-like protein IQGAP1" />
          <attvalue for="12" value="https://cdn.rcsb.org/images/structures/l0/5l0o/5l0o_assembly-1.jpeg" />
          <attvalue for="13" value="Target" />
          <attvalue for="14" value="185" />
          <attvalue for="15" value="0.31465515387361614" />
          <attvalue for="16" value="0.0" />
          <attvalue for="17" value="3.54075086951862e-05" />
          <attvalue for="18" value="1.0" />
          <attvalue for="19" value="664" />
          <attvalue for="20" value="#12EAEA" />
          <attvalue for="21" value="#0EBEBE" />
        </attvalues>
      </node>
      <node id="L-lactate dehydrogenase A chain" label="L-lactate dehydrogenase A chain">
        <attvalues>
          <attvalue for="0" value="LDHA" />
          <attvalue for="1" value="P00338" />
          <attvalue for="2" value="5W8J" />
          <attvalue for="3" value="Humans" />
          <attvalue for="4" value="Enzyme" />
          <attvalue for="5" value="Not Available" />
          <attvalue for="6" value="Cytoplasm" />
          <attvalue for="7" value="LDHB, HIF1A, PKM, ME2, LDHD, PC, ARNT" />
          <attvalue for="8" value="Glycogen Storage Disease, Cardiomyopathies, Primary, Myocardial Diseases, Secondary, Mood Disorders, Cardiomyopathies, Malignant Neoplasms, Primary malignant neoplasm, Secondary Neoplasm, Adenocarcinoma, Skin lesion, Mammary Neoplasms, Brain Neoplasms, Carcinoma, Cardiomyopathy, Dilated, Disorder of eye, Lung Neoplasms, Lymphoma, Myopathy, Pleural effusion disorder, Virus Diseases, B-Cell Lymphomas, Gastrointestinal Stromal Tumors, Intellectual Disability" />
          <attvalue for="9" value="NADH, Oxamic Acid, Etheno-NAD, Nicotinamide, Stiripentol, Copper, Artenimol" />
          <attvalue for="10" value="https://www.drugbank.ca/polypeptides/P00338" />
          <attvalue for="11" value="L-lactate dehydrogenase A chain" />
          <attvalue for="12" value="https://cdn.rcsb.org/images/structures/w8/5w8j/5w8j_assembly-1.jpeg" />
          <attvalue for="13" value="Target" />
          <attvalue for="14" value="189" />
          <attvalue for="15" value="0.3170649854678342" />
          <attvalue for="16" value="0.006297228512174939" />
          <attvalue for="17" value="3.540994922204462e-05" />
          <attvalue for="18" value="0.9583474051559158" />
          <attvalue for="19" value="719" />
          <attvalue for="20" value="#12EAEA" />
          <attvalue for="21" value="#0EBEBE" />
        </attvalues>
      </node>
      <node id="L-lactate dehydrogenase B chain" label="L-lactate dehydrogenase B chain">
        <attvalues>
          <attvalue for="0" value="LDHB" />
          <attvalue for="1" value="P07195" />
          <attvalue for="2" value="1I0Z" />
          <attvalue for="3" value="Humans" />
          <attvalue for="4" value="Enzyme" />
          <attvalue for="5" value="Oxidoreductase" />
          <attvalue for="6" value="Cytoplasm" />
          <attvalue for="7" value="LDHA, GPI, PKM, LDHD, PC, G6PD" />
          <attvalue for="8" value="Inborn Errors of Metabolism, Prostatic Neoplasms, Mammary Neoplasms, Neoplasms, Adenocarcinoma, Carcinoma, Congenital chromosomal disease, Diabetes Mellitus, Liver neoplasms, Lung Neoplasms, Secondary Neoplasm" />
          <attvalue for="9" value="NADH, 4-Hydroxy-1,2,5-oxadiazole-3-carboxylic acid, Oxamic Acid, Stiripentol, Artenimol" />
          <attvalue for="10" value="https://www.drugbank.ca/polypeptides/P07195" />
          <attvalue for="11" value="L-lactate dehydrogenase B chain" />
          <attvalue for="12" value="https://cdn.rcsb.org/images/structures/i0/1i0z/1i0z_assembly-1.jpeg" />
          <attvalue for="13" value="Target" />
          <attvalue for="14" value="185" />
          <attvalue for="15" value="0.31465515387361614" />
          <attvalue for="16" value="0.0" />
          <attvalue for="17" value="3.54075086951862e-05" />
          <attvalue for="18" value="1.0" />
          <attvalue for="19" value="662" />
          <attvalue for="20" value="#12EAEA" />
          <attvalue for="21" value="#0EBEBE" />
        </attvalues>
      </node>
      <node id="Galectin-1" label="Galectin-1">
        <attvalues>
          <attvalue for="0" value="LGALS1" />
          <attvalue for="1" value="P09382" />
          <attvalue for="2" value="4Q27" />
          <attvalue for="3" value="Humans" />
          <attvalue for="4" value="Other cytosolic protein" />
          <attvalue for="5" value="Not Available" />
          <attvalue for="6" value="Secreted" />
          <attvalue for="7" value="" />
          <attvalue for="8" value="B-Cell Lymphomas, Lymphoma, Secondary Neoplasm, Autoimmune Diseases, Diabetes Mellitus, Hepatitis, Immunologic Deficiency Syndromes, Retinal Diseases, Colorectal Neoplasms, Trophoblastic Neoplasms, Epstein-Barr Virus Infections, Malignant neoplasm of mouth, Mammary Neoplasms, Acquired Immunodeficiency Syndrome, Cardiovascular Diseases, Chlamydia Infections, Congenital chromosomal disease, Drug abuse, Enterovirus Infections, Gastrointestinal Neoplasms, Herpes Simplex Infections, HIV Infections, HTLV-I Infections, Hypertensive disease, Immune System Diseases, Inflammatory Bowel Diseases, Kidney Diseases, Liver neoplasms, Lymphoproliferative Disorders, Mycosis Fungoides, Neck Neoplasms, Neural Tube Defects, Pancreatic Diseases, Paraneoplastic Syndromes, Parasitic Diseases, Pleural effusion disorder, Prostatic Neoplasms, Cerebrovascular accident, Thyroid Diseases, Prion Diseases, Lung Diseases, Interstitial, Dyslipidemias, Parkinsonian Disorders, Complications of Diabetes Mellitus, Neurodegenerative Disorders, Parasitic infection, Sarcoma, Thymus Neoplasms, Malignant neoplasm of soft tissue" />
          <attvalue for="9" value="Thiodigalactoside, 1,4-Dithiothreitol, Mercaptoethanol, Artenimol" />
          <attvalue for="10" value="https://www.drugbank.ca/polypeptides/P09382" />
          <attvalue for="11" value="Galectin-1" />
          <attvalue for="12" value="https://cdn.rcsb.org/images/structures/q2/4q27/4q27_assembly-1.jpeg" />
          <attvalue for="13" value="Target" />
          <attvalue for="14" value="185" />
          <attvalue for="15" value="0.31465515387361614" />
          <attvalue for="16" value="0.0" />
          <attvalue for="17" value="3.54075086951862e-05" />
          <attvalue for="18" value="1.0" />
          <attvalue for="19" value="660" />
          <attvalue for="20" value="#12EAEA" />
          <attvalue for="21" value="#0EBEBE" />
        </attvalues>
      </node>
      <node id="Microtubule-associated protein 4" label="Microtubule-associated protein 4">
        <attvalues>
          <attvalue for="0" value="MAP4" />
          <attvalue for="1" value="P27816" />
          <attvalue for="2" value="Not Available" />
          <attvalue for="3" value="Humans" />
          <attvalue for="4" value="Not Available" />
          <attvalue for="5" value="Not Available" />
          <attvalue for="6" value="Cytoplasm" />
          <attvalue for="7" value="" />
          <attvalue for="8" value="Malignant Neoplasms, Neoplasms, Primary malignant neoplasm, Adenovirus Infections, Cardiovascular Diseases, Peripheral Neuropathy, B-Cell Lymphomas, Peripheral Nervous System Diseases" />
          <attvalue for="9" value="Paclitaxel, Docetaxel, Artenimol" />
          <attvalue for="10" value="https://www.drugbank.ca/polypeptides/P27816" />
          <attvalue for="11" value="Microtubule-associated protein 4" />
          <attvalue for="12" value="https://cdn.rcsb.org/images/structures/ot/not available/not available_model-1.jpeg" />
          <attvalue for="13" value="Target" />
          <attvalue for="14" value="185" />
          <attvalue for="15" value="0.31465515387361614" />
          <attvalue for="16" value="0.0" />
          <attvalue for="17" value="3.54075086951862e-05" />
          <attvalue for="18" value="1.0" />
          <attvalue for="19" value="658" />
          <attvalue for="20" value="#12EAEA" />
          <attvalue for="21" value="#0EBEBE" />
        </attvalues>
      </node>
      <node id="Malate dehydrogenase, cytoplasmic" label="Malate dehydrogenase, cytoplasmic">
        <attvalues>
          <attvalue for="0" value="MDH1" />
          <attvalue for="1" value="P40925" />
          <attvalue for="2" value="Not Available" />
          <attvalue for="3" value="Humans" />
          <attvalue for="4" value="Enzyme" />
          <attvalue for="5" value="Oxidoreductase" />
          <attvalue for="6" value="Cytoplasm" />
          <attvalue for="7" value="MDH2, GOT1, CS, FH, GOT2, ME1, ME3, PC, ME2, PCK2" />
          <attvalue for="8" value="Hypertensive disease, Malignant Neoplasms, Neoplasms, Primary malignant neoplasm, Cardiomyopathy, Dilated, Metabolic Diseases, Encephalopathies" />
          <attvalue for="9" value="NADH, Nicotinamide adenine dinucleotide phosphate, Artenimol" />
          <attvalue for="10" value="https://www.drugbank.ca/polypeptides/P40925" />
          <attvalue for="11" value="Malate dehydrogenase, cytoplasmic" />
          <attvalue for="12" value="https://cdn.rcsb.org/images/structures/ot/not available/not available_model-1.jpeg" />
          <attvalue for="13" value="Target" />
          <attvalue for="14" value="185" />
          <attvalue for="15" value="0.31465515387361614" />
          <attvalue for="16" value="0.0" />
          <attvalue for="17" value="3.54075086951862e-05" />
          <attvalue for="18" value="1.0" />
          <attvalue for="19" value="656" />
          <attvalue for="20" value="#12EAEA" />
          <attvalue for="21" value="#0EBEBE" />
        </attvalues>
      </node>
      <node id="Puromycin-sensitive aminopeptidase" label="Puromycin-sensitive aminopeptidase">
        <attvalues>
          <attvalue for="0" value="NPEPPS" />
          <attvalue for="1" value="P55786" />
          <attvalue for="2" value="Not Available" />
          <attvalue for="3" value="Humans" />
          <attvalue for="4" value="Enzyme" />
          <attvalue for="5" value="Protease" />
          <attvalue for="6" value="Cytoplasm" />
          <attvalue for="7" value="" />
          <attvalue for="8" value="Secondary Neoplasm, Adenocarcinoma, Prostatic Diseases, Carcinoma, Cardiovascular Diseases, Anxiety Disorders, Diabetes Mellitus, Adenoma, Mental disorders, CNS disorder, Herpes Simplex Infections, Hypertensive disease, Lung diseases, Cerebrovascular accident, Urinary tract infection, Benign Neoplasm, Migraine Disorders, Disorder of soft tissue, Tauopathies, Mammary Neoplasms" />
          <attvalue for="9" value="Tosedostat, Artenimol" />
          <attvalue for="10" value="https://www.drugbank.ca/polypeptides/P55786" />
          <attvalue for="11" value="Puromycin-sensitive aminopeptidase" />
          <attvalue for="12" value="https://cdn.rcsb.org/images/structures/ot/not available/not available_model-1.jpeg" />
          <attvalue for="13" value="Target" />
          <attvalue for="14" value="185" />
          <attvalue for="15" value="0.31465515387361614" />
          <attvalue for="16" value="0.0" />
          <attvalue for="17" value="3.54075086951862e-05" />
          <attvalue for="18" value="1.0" />
          <attvalue for="19" value="654" />
          <attvalue for="20" value="#12EAEA" />
          <attvalue for="21" value="#0EBEBE" />
        </attvalues>
      </node>
      <node id="Profilin-1" label="Profilin-1">
        <attvalues>
          <attvalue for="0" value="PFN1" />
          <attvalue for="1" value="P07737" />
          <attvalue for="2" value="2PBD" />
          <attvalue for="3" value="Humans" />
          <attvalue for="4" value="Not Available" />
          <attvalue for="5" value="Not Available" />
          <attvalue for="6" value="Cytoplasm" />
          <attvalue for="7" value="ACTB, VASP, ACTG1, ACTA1, RHOC, FMNL1, CDC42, DAAM1, ENAH, RHOA" />
          <attvalue for="8" value="Neoplasms, Malignant Neoplasms, Primary malignant neoplasm, Hypertensive disease, Neurodegenerative Disorders, Mammary Neoplasms, Adenocarcinoma, Liver neoplasms, Nasopharyngeal Neoplasms, Cerebrovascular accident, Chronic Kidney Diseases, Secondary Neoplasm" />
          <attvalue for="9" value="7-HYDROXY-4-METHYL-3-(2-HYDROXY-ETHYL)COUMARIN, Artenimol" />
          <attvalue for="10" value="https://www.drugbank.ca/polypeptides/P07737" />
          <attvalue for="11" value="Profilin-1" />
          <attvalue for="12" value="https://cdn.rcsb.org/images/structures/pb/2pbd/2pbd_assembly-1.jpeg" />
          <attvalue for="13" value="Target" />
          <attvalue for="14" value="185" />
          <attvalue for="15" value="0.31465515387361614" />
          <attvalue for="16" value="0.0" />
          <attvalue for="17" value="3.54075086951862e-05" />
          <attvalue for="18" value="1.0" />
          <attvalue for="19" value="651" />
          <attvalue for="20" value="#12EAEA" />
          <attvalue for="21" value="#0EBEBE" />
        </attvalues>
      </node>
      <node id="Phosphoglycerate kinase 1" label="Phosphoglycerate kinase 1">
        <attvalues>
          <attvalue for="0" value="PGK1" />
          <attvalue for="1" value="P00558" />
          <attvalue for="2" value="4O33" />
          <attvalue for="3" value="Humans" />
          <attvalue for="4" value="Enzyme" />
          <attvalue for="5" value="Transferase" />
          <attvalue for="6" value="Cytoplasm" />
          <attvalue for="7" value="TPI1, GAPDH, ENO1, PGAM1, PGAM4, GAPDHS, PGAM2, BPGM, GPI" />
          <attvalue for="8" value="Myopathy, Intellectual Disability, Neoplasms, Malignant Neoplasms, Primary malignant neoplasm, Brain Neoplasms, Carcinoma, Liver neoplasms, Urogenital Abnormalities, Neurologic Symptoms, Cardiomyopathies, X-Linked Combined Immunodeficiency Diseases, Mammary Neoplasms, Secondary Neoplasm, MYELODYSPLASTIC SYNDROME" />
          <attvalue for="9" value="Adenosine-5'-[Beta, Gamma-Methylene]Triphosphate, 3-phospho-D-glyceric acid, Lamivudine, Copper, Artenimol, Acyclovir" />
          <attvalue for="10" value="https://www.drugbank.ca/polypeptides/P00558" />
          <attvalue for="11" value="Phosphoglycerate kinase 1" />
          <attvalue for="12" value="https://cdn.rcsb.org/images/structures/o3/4o33/4o33_assembly-1.jpeg" />
          <attvalue for="13" value="Target" />
          <attvalue for="14" value="185" />
          <attvalue for="15" value="0.31465515387361614" />
          <attvalue for="16" value="0.0" />
          <attvalue for="17" value="3.54075086951862e-05" />
          <attvalue for="18" value="1.0" />
          <attvalue for="19" value="649" />
          <attvalue for="20" value="#12EAEA" />
          <attvalue for="21" value="#0EBEBE" />
        </attvalues>
      </node>
      <node id="Pyruvate kinase PKM" label="Pyruvate kinase PKM">
        <attvalues>
          <attvalue for="0" value="PKM" />
          <attvalue for="1" value="P14618" />
          <attvalue for="2" value="6GG3" />
          <attvalue for="3" value="Humans" />
          <attvalue for="4" value="Enzyme" />
          <attvalue for="5" value="Not Available" />
          <attvalue for="6" value="Cytoplasm" />
          <attvalue for="7" value="ENO1, ENO3, GPI, ENO4, ENO2, ALDOA, ME1, PC, LDHA, GAPDH" />
          <attvalue for="8" value="Carcinoma, B-Cell Lymphomas, Mammary Neoplasms, Adenocarcinoma, Liver neoplasms, Autoimmune Diseases, Brain Neoplasms, Colorectal Neoplasms, Esophageal Neoplasms, Inflammatory Bowel Diseases, Metabolic Diseases, Brain Diseases, Congenital chromosomal disease, Colonic Neoplasms, Diabetes Mellitus, Hypertensive disease, Infection of kidney, Liver diseases, Lung Neoplasms, Lymphoproliferative Disorders, Mycosis Fungoides, Neoplastic Syndromes, Hereditary, Precancerous Conditions, Cerebrovascular accident, Virus Diseases, Red blood cell disorder, Gastrointestinal Stromal Tumors, Renal glomerular disease, Secondary Neoplasm" />
          <attvalue for="9" value="Pyruvic acid, L-Phospholactate, 2-Phosphoglycolic Acid, 6-(2-fluorobenzyl)-2,4-dimethyl-4,6-dihydro-5H-thieno[2',3':4,5]pyrrolo[2,3-d]pyridazin-5-one, 1-[(2,6-difluorophenyl)sulfonyl]-4-(2,3-dihydro-1,4-benzodioxin-6-ylsulfonyl)piperazine, 1-(2,3-dihydro-1,4-benzodioxin-6-ylsulfonyl)-4-[(4-methoxyphenyl)sulfonyl]piperazine, Copper, Artenimol, Acyclovir" />
          <attvalue for="10" value="https://www.drugbank.ca/polypeptides/P14618" />
          <attvalue for="11" value="Pyruvate kinase PKM" />
          <attvalue for="12" value="https://cdn.rcsb.org/images/structures/gg/6gg3/6gg3_assembly-1.jpeg" />
          <attvalue for="13" value="Target" />
          <attvalue for="14" value="185" />
          <attvalue for="15" value="0.31465515387361614" />
          <attvalue for="16" value="0.0" />
          <attvalue for="17" value="3.54075086951862e-05" />
          <attvalue for="18" value="1.0" />
          <attvalue for="19" value="647" />
          <attvalue for="20" value="#12EAEA" />
          <attvalue for="21" value="#0EBEBE" />
        </attvalues>
      </node>
      <node id="Peptidyl-prolyl cis-trans isomerase A" label="Peptidyl-prolyl cis-trans isomerase A">
        <attvalues>
          <attvalue for="0" value="PPIA" />
          <attvalue for="1" value="P62937" />
          <attvalue for="2" value="Not Available" />
          <attvalue for="3" value="Humans" />
          <attvalue for="4" value="Enzyme" />
          <attvalue for="5" value="Isomerase" />
          <attvalue for="6" value="Cytoplasm" />
          <attvalue for="7" value="PPP3CA, PPP3R1, BSG, PPP3CB" />
          <attvalue for="8" value="Mouth Neoplasms, Stomach Neoplasms, Malignant neoplasm of mouth, Neoplasms, Cardiovascular Diseases, Hypertensive disease, Virus Diseases, Diabetes Mellitus, Vascular Diseases, Endometrial Neoplasms, Lung Neoplasms, Cerebrovascular accident, Infection, Bacterial Infections, Brain Neoplasms, Carcinoma, Foot-and-Mouth Disease, Herpesviridae Infections, HIV Infections, Inflammatory Bowel Diseases, Kidney Diseases, Lymphoma, Mycoplasma Infections, Parasitic Diseases, Prion Diseases, Inflammatory disease of the central nervous system, Dyslipidemias, Neurodegenerative Disorders, Cardiomyopathies, Mammary Neoplasms, Secondary Neoplasm" />
          <attvalue for="9" value="Cyclosporine, (3r)-1-Acetyl-3-Methylpiperidine, Sanglifehrin A, Proline, Ethyl Oxo(Piperidin-1-Yl)Acetate, Copper, Artenimol" />
          <attvalue for="10" value="https://www.drugbank.ca/polypeptides/P62937" />
          <attvalue for="11" value="Peptidyl-prolyl cis-trans isomerase A" />
          <attvalue for="12" value="https://cdn.rcsb.org/images/structures/ot/not available/not available_model-1.jpeg" />
          <attvalue for="13" value="Target" />
          <attvalue for="14" value="188" />
          <attvalue for="15" value="0.31499717034521785" />
          <attvalue for="16" value="0.0043663712959049585" />
          <attvalue for="17" value="3.54090907424165e-05" />
          <attvalue for="18" value="0.9684264421435885" />
          <attvalue for="19" value="714" />
          <attvalue for="20" value="#12EAEA" />
          <attvalue for="21" value="#0EBEBE" />
        </attvalues>
      </node>
      <node id="Peroxiredoxin-1" label="Peroxiredoxin-1">
        <attvalues>
          <attvalue for="0" value="PRDX1" />
          <attvalue for="1" value="Q06830" />
          <attvalue for="2" value="3HY2" />
          <attvalue for="3" value="Humans" />
          <attvalue for="4" value="Enzyme" />
          <attvalue for="5" value="Oxidoreductase" />
          <attvalue for="6" value="Cytoplasm" />
          <attvalue for="7" value="TXN, SESN2, SRXN1, SOD1, PRDX5, CAT, AR" />
          <attvalue for="8" value="Lung Neoplasms, Precancerous Conditions, Malignant Neoplasms, Neoplasms, Primary malignant neoplasm, Adenocarcinoma, Secondary Neoplasm, Mental disorders, Carcinoma, Colonic Neoplasms, Diabetes Mellitus, Lymphoma, Mycobacterium Infections, Myeloproliferative disease, Cerebrovascular accident, Migraine Disorders, Malignant neoplasm of mouth, Caffeine related disorders, Deformity of limb, Deformity of bone, Neurodegenerative Disorders" />
          <attvalue for="9" value="Copper, Zinc, Artenimol, Polaprezinc, Zinc acetate, Zinc chloride, Zinc sulfate, unspecified form" />
          <attvalue for="10" value="https://www.drugbank.ca/polypeptides/Q06830" />
          <attvalue for="11" value="Peroxiredoxin-1" />
          <attvalue for="12" value="https://cdn.rcsb.org/images/structures/hy/3hy2/3hy2_assembly-1.jpeg" />
          <attvalue for="13" value="Target" />
          <attvalue for="14" value="185" />
          <attvalue for="15" value="0.31465515387361614" />
          <attvalue for="16" value="0.0" />
          <attvalue for="17" value="3.54075086951862e-05" />
          <attvalue for="18" value="1.0" />
          <attvalue for="19" value="646" />
          <attvalue for="20" value="#12EAEA" />
          <attvalue for="21" value="#0EBEBE" />
        </attvalues>
      </node>
      <node id="60S ribosomal protein L10" label="60S ribosomal protein L10">
        <attvalues>
          <attvalue for="0" value="RPL10" />
          <attvalue for="1" value="P27635" />
          <attvalue for="2" value="6SWA" />
          <attvalue for="3" value="Humans" />
          <attvalue for="4" value="Not Available" />
          <attvalue for="5" value="Not Available" />
          <attvalue for="6" value="Not Available" />
          <attvalue for="7" value="RPL28, RPS18, RPS4X, RPL13, RPS17, RPS28, RPS3, RPL18A, RPL34, RPL7" />
          <attvalue for="8" value="Prostatic Neoplasms, Intellectual Disability, Neoplasms, Adenocarcinoma, Neurodevelopmental Disorders, Secondary Neoplasm, Malignant Neoplasms, Diabetes Mellitus, Kidney Diseases, B-Cell Lymphomas" />
          <attvalue for="9" value="Artenimol" />
          <attvalue for="10" value="https://www.drugbank.ca/polypeptides/P27635" />
          <attvalue for="11" value="60S ribosomal protein L10" />
          <attvalue for="12" value="https://cdn.rcsb.org/images/structures/sw/6swa/6swa_assembly-1.jpeg" />
          <attvalue for="13" value="Target" />
          <attvalue for="14" value="185" />
          <attvalue for="15" value="0.31465515387361614" />
          <attvalue for="16" value="0.0" />
          <attvalue for="17" value="3.54075086951862e-05" />
          <attvalue for="18" value="1.0" />
          <attvalue for="19" value="644" />
          <attvalue for="20" value="#12EAEA" />
          <attvalue for="21" value="#0EBEBE" />
        </attvalues>
      </node>
      <node id="60S ribosomal protein L14" label="60S ribosomal protein L14">
        <attvalues>
          <attvalue for="0" value="RPL14" />
          <attvalue for="1" value="P50914" />
          <attvalue for="2" value="6Y6X" />
          <attvalue for="3" value="Humans" />
          <attvalue for="4" value="Not Available" />
          <attvalue for="5" value="Not Available" />
          <attvalue for="6" value="Not Available" />
          <attvalue for="7" value="RPL28, RPS18, RPLP2, RPS4X, RPL13, RPS17, RPS28, RPS3, RPL18A, RPL34" />
          <attvalue for="8" value="Neoplasms, Lung Neoplasms, Malignant neoplasm of mouth" />
          <attvalue for="9" value="Artenimol" />
          <attvalue for="10" value="https://www.drugbank.ca/polypeptides/P50914" />
          <attvalue for="11" value="60S ribosomal protein L14" />
          <attvalue for="12" value="https://cdn.rcsb.org/images/structures/y6/6y6x/6y6x_assembly-1.jpeg" />
          <attvalue for="13" value="Target" />
          <attvalue for="14" value="185" />
          <attvalue for="15" value="0.31465515387361614" />
          <attvalue for="16" value="0.0" />
          <attvalue for="17" value="3.54075086951862e-05" />
          <attvalue for="18" value="1.0" />
          <attvalue for="19" value="642" />
          <attvalue for="20" value="#12EAEA" />
          <attvalue for="21" value="#0EBEBE" />
        </attvalues>
      </node>
      <node id="60S ribosomal protein L18" label="60S ribosomal protein L18">
        <attvalues>
          <attvalue for="0" value="RPL18" />
          <attvalue for="1" value="Q07020" />
          <attvalue for="2" value="6Y6X" />
          <attvalue for="3" value="Humans" />
          <attvalue for="4" value="Not Available" />
          <attvalue for="5" value="Not Available" />
          <attvalue for="6" value="Cytoplasm" />
          <attvalue for="7" value="RPL28, RPS18, RPLP2, RPS4X, RPL13, RPS17, RPS28, RPS3, RPL18A, RPL34" />
          <attvalue for="8" value="Stomach Neoplasms, Malignant Neoplasms, Respiratory Syncytial Virus Infections, Virus Diseases, Primary malignant neoplasm" />
          <attvalue for="9" value="Artenimol" />
          <attvalue for="10" value="https://www.drugbank.ca/polypeptides/Q07020" />
          <attvalue for="11" value="60S ribosomal protein L18" />
          <attvalue for="12" value="https://cdn.rcsb.org/images/structures/y6/6y6x/6y6x_assembly-1.jpeg" />
          <attvalue for="13" value="Target" />
          <attvalue for="14" value="185" />
          <attvalue for="15" value="0.31465515387361614" />
          <attvalue for="16" value="0.0" />
          <attvalue for="17" value="3.54075086951862e-05" />
          <attvalue for="18" value="1.0" />
          <attvalue for="19" value="639" />
          <attvalue for="20" value="#12EAEA" />
          <attvalue for="21" value="#0EBEBE" />
        </attvalues>
      </node>
      <node id="60S ribosomal protein L23a" label="60S ribosomal protein L23a">
        <attvalues>
          <attvalue for="0" value="RPL23A" />
          <attvalue for="1" value="P62750" />
          <attvalue for="2" value="6SXO" />
          <attvalue for="3" value="Humans" />
          <attvalue for="4" value="Not Available" />
          <attvalue for="5" value="Not Available" />
          <attvalue for="6" value="Cytoplasmic" />
          <attvalue for="7" value="RPL28, RPS18, RPLP2, RPS4X, RPL13, RPS17, SEC61A1, RPS28, RPS3, RPL18A" />
          <attvalue for="8" value="Mammary Neoplasms" />
          <attvalue for="9" value="Anisomycin, (S)-3-phenyllactic acid, Puromycin, Artenimol" />
          <attvalue for="10" value="https://www.drugbank.ca/polypeptides/P62750" />
          <attvalue for="11" value="60S ribosomal protein L23a" />
          <attvalue for="12" value="https://cdn.rcsb.org/images/structures/sx/6sxo/6sxo_assembly-1.jpeg" />
          <attvalue for="13" value="Target" />
          <attvalue for="14" value="185" />
          <attvalue for="15" value="0.31465515387361614" />
          <attvalue for="16" value="0.0" />
          <attvalue for="17" value="3.54075086951862e-05" />
          <attvalue for="18" value="1.0" />
          <attvalue for="19" value="637" />
          <attvalue for="20" value="#12EAEA" />
          <attvalue for="21" value="#0EBEBE" />
        </attvalues>
      </node>
      <node id="60S ribosomal protein L35" label="60S ribosomal protein L35">
        <attvalues>
          <attvalue for="0" value="RPL35" />
          <attvalue for="1" value="P42766" />
          <attvalue for="2" value="6SXO" />
          <attvalue for="3" value="Humans" />
          <attvalue for="4" value="Not Available" />
          <attvalue for="5" value="Not Available" />
          <attvalue for="6" value="Not Available" />
          <attvalue for="7" value="RPL28, RPS18, RPLP2, RPS4X, RPL13, RPS17, RPS28, RPS3, RPL18A, RPL34" />
          <attvalue for="8" value="Adenocarcinoma" />
          <attvalue for="9" value="Artenimol" />
          <attvalue for="10" value="https://www.drugbank.ca/polypeptides/P42766" />
          <attvalue for="11" value="60S ribosomal protein L35" />
          <attvalue for="12" value="https://cdn.rcsb.org/images/structures/sx/6sxo/6sxo_assembly-1.jpeg" />
          <attvalue for="13" value="Target" />
          <attvalue for="14" value="185" />
          <attvalue for="15" value="0.31465515387361614" />
          <attvalue for="16" value="0.0" />
          <attvalue for="17" value="3.54075086951862e-05" />
          <attvalue for="18" value="1.0" />
          <attvalue for="19" value="635" />
          <attvalue for="20" value="#12EAEA" />
          <attvalue for="21" value="#0EBEBE" />
        </attvalues>
      </node>
      <node id="60S ribosomal protein L4" label="60S ribosomal protein L4">
        <attvalues>
          <attvalue for="0" value="Not Available" />
          <attvalue for="1" value="Q8I431" />
          <attvalue for="2" value="3J79" />
          <attvalue for="3" value="Plasmodium falciparum (isolate 3D7)" />
          <attvalue for="4" value="Not Available" />
          <attvalue for="5" value="Not Available" />
          <attvalue for="6" value="Not Available" />
          <attvalue for="7" value="" />
          <attvalue for="8" value="Plasmodium falciparum (isolate 3D7)" />
          <attvalue for="9" value="Artenimol" />
          <attvalue for="10" value="https://www.drugbank.ca/polypeptides/Q8I431" />
          <attvalue for="11" value="60S ribosomal protein L4" />
          <attvalue for="12" value="https://cdn.rcsb.org/images/structures/j7/3j79/3j79_assembly-1.jpeg" />
          <attvalue for="13" value="Target" />
          <attvalue for="14" value="185" />
          <attvalue for="15" value="0.31465515387361614" />
          <attvalue for="16" value="0.0" />
          <attvalue for="17" value="3.54075086951862e-05" />
          <attvalue for="18" value="1.0" />
          <attvalue for="19" value="632" />
          <attvalue for="20" value="#12EAEA" />
          <attvalue for="21" value="#0EBEBE" />
        </attvalues>
      </node>
      <node id="40S ribosomal protein S13" label="40S ribosomal protein S13">
        <attvalues>
          <attvalue for="0" value="RPS13" />
          <attvalue for="1" value="P62277" />
          <attvalue for="2" value="5VYC" />
          <attvalue for="3" value="Humans" />
          <attvalue for="4" value="Not Available" />
          <attvalue for="5" value="Not Available" />
          <attvalue for="6" value="Not Available" />
          <attvalue for="7" value="RPL28, RPLP2, RPS4X, RPS17, RPS28, RPS3, RPL18A, RPL39, RPL7, GNB2L1" />
          <attvalue for="8" value="Stomach Neoplasms" />
          <attvalue for="9" value="Artenimol" />
          <attvalue for="10" value="https://www.drugbank.ca/polypeptides/P62277" />
          <attvalue for="11" value="40S ribosomal protein S13" />
          <attvalue for="12" value="https://cdn.rcsb.org/images/structures/vy/5vyc/5vyc_assembly-1.jpeg" />
          <attvalue for="13" value="Target" />
          <attvalue for="14" value="185" />
          <attvalue for="15" value="0.31465515387361614" />
          <attvalue for="16" value="0.0" />
          <attvalue for="17" value="3.54075086951862e-05" />
          <attvalue for="18" value="1.0" />
          <attvalue for="19" value="629" />
          <attvalue for="20" value="#12EAEA" />
          <attvalue for="21" value="#0EBEBE" />
        </attvalues>
      </node>
      <node id="40S ribosomal protein S17" label="40S ribosomal protein S17">
        <attvalues>
          <attvalue for="0" value="RPS17" />
          <attvalue for="1" value="P08708" />
          <attvalue for="2" value="6ZVH" />
          <attvalue for="3" value="Humans" />
          <attvalue for="4" value="Not Available" />
          <attvalue for="5" value="Not Available" />
          <attvalue for="6" value="Not Available" />
          <attvalue for="7" value="RPL28, RPS18, RPLP2, RPS4X, RPL13, RPS28, RPS3, RPL18A, RPL34, RPL39" />
          <attvalue for="8" value="" />
          <attvalue for="9" value="Artenimol" />
          <attvalue for="10" value="https://www.drugbank.ca/polypeptides/P08708" />
          <attvalue for="11" value="40S ribosomal protein S17" />
          <attvalue for="12" value="https://cdn.rcsb.org/images/structures/zv/6zvh/6zvh_assembly-1.jpeg" />
          <attvalue for="13" value="Target" />
          <attvalue for="14" value="185" />
          <attvalue for="15" value="0.31465515387361614" />
          <attvalue for="16" value="0.0" />
          <attvalue for="17" value="3.54075086951862e-05" />
          <attvalue for="18" value="1.0" />
          <attvalue for="19" value="627" />
          <attvalue for="20" value="#12EAEA" />
          <attvalue for="21" value="#0EBEBE" />
        </attvalues>
      </node>
      <node id="40S ribosomal protein S18" label="40S ribosomal protein S18">
        <attvalues>
          <attvalue for="0" value="RPS18" />
          <attvalue for="1" value="P62269" />
          <attvalue for="2" value="6YAM" />
          <attvalue for="3" value="Humans" />
          <attvalue for="4" value="Not Available" />
          <attvalue for="5" value="Not Available" />
          <attvalue for="6" value="Cytoplasm" />
          <attvalue for="7" value="RPL28, RPLP2, RPS4X, RPL13, RPS17, RPS28, RPS3, RPL18A, RPL34, RPL39" />
          <attvalue for="8" value="Congenital chromosomal disease, Neoplasms, Anorectal Malformations" />
          <attvalue for="9" value="Artenimol" />
          <attvalue for="10" value="https://www.drugbank.ca/polypeptides/P62269" />
          <attvalue for="11" value="40S ribosomal protein S18" />
          <attvalue for="12" value="https://cdn.rcsb.org/images/structures/ya/6yam/6yam_assembly-1.jpeg" />
          <attvalue for="13" value="Target" />
          <attvalue for="14" value="185" />
          <attvalue for="15" value="0.31465515387361614" />
          <attvalue for="16" value="0.0" />
          <attvalue for="17" value="3.54075086951862e-05" />
          <attvalue for="18" value="1.0" />
          <attvalue for="19" value="626" />
          <attvalue for="20" value="#12EAEA" />
          <attvalue for="21" value="#0EBEBE" />
        </attvalues>
      </node>
      <node id="40S ribosomal protein S19" label="40S ribosomal protein S19">
        <attvalues>
          <attvalue for="0" value="Not Available" />
          <attvalue for="1" value="C0H5C2" />
          <attvalue for="2" value="3J7A" />
          <attvalue for="3" value="Plasmodium falciparum (isolate 3D7)" />
          <attvalue for="4" value="Not Available" />
          <attvalue for="5" value="Not Available" />
          <attvalue for="6" value="Not Available" />
          <attvalue for="7" value="" />
          <attvalue for="8" value="Plasmodium falciparum (isolate 3D7)" />
          <attvalue for="9" value="Artenimol" />
          <attvalue for="10" value="https://www.drugbank.ca/polypeptides/C0H5C2" />
          <attvalue for="11" value="40S ribosomal protein S19" />
          <attvalue for="12" value="https://cdn.rcsb.org/images/structures/j7/3j7a/3j7a_assembly-1.jpeg" />
          <attvalue for="13" value="Target" />
          <attvalue for="14" value="185" />
          <attvalue for="15" value="0.31465515387361614" />
          <attvalue for="16" value="0.0" />
          <attvalue for="17" value="3.54075086951862e-05" />
          <attvalue for="18" value="1.0" />
          <attvalue for="19" value="623" />
          <attvalue for="20" value="#12EAEA" />
          <attvalue for="21" value="#0EBEBE" />
        </attvalues>
      </node>
      <node id="40S ribosomal protein S28" label="40S ribosomal protein S28">
        <attvalues>
          <attvalue for="0" value="RPS28" />
          <attvalue for="1" value="P62857" />
          <attvalue for="2" value="5VYC" />
          <attvalue for="3" value="Humans" />
          <attvalue for="4" value="Not Available" />
          <attvalue for="5" value="Not Available" />
          <attvalue for="6" value="Not Available" />
          <attvalue for="7" value="RPL28, RPS18, RPLP2, RPS4X, RPL13, RPS17, RPS3, RPL18A, RPL34, RPL39" />
          <attvalue for="8" value="Hematologic Neoplasms" />
          <attvalue for="9" value="Artenimol" />
          <attvalue for="10" value="https://www.drugbank.ca/polypeptides/P62857" />
          <attvalue for="11" value="40S ribosomal protein S28" />
          <attvalue for="12" value="https://cdn.rcsb.org/images/structures/vy/5vyc/5vyc_assembly-1.jpeg" />
          <attvalue for="13" value="Target" />
          <attvalue for="14" value="185" />
          <attvalue for="15" value="0.31465515387361614" />
          <attvalue for="16" value="0.0" />
          <attvalue for="17" value="3.54075086951862e-05" />
          <attvalue for="18" value="1.0" />
          <attvalue for="19" value="620" />
          <attvalue for="20" value="#12EAEA" />
          <attvalue for="21" value="#0EBEBE" />
        </attvalues>
      </node>
      <node id="40S ribosomal protein S5" label="40S ribosomal protein S5">
        <attvalues>
          <attvalue for="0" value="RPS5" />
          <attvalue for="1" value="P46782" />
          <attvalue for="2" value="Not Available" />
          <attvalue for="3" value="Humans" />
          <attvalue for="4" value="Not Available" />
          <attvalue for="5" value="Not Available" />
          <attvalue for="6" value="Not Available" />
          <attvalue for="7" value="RPL28, RPS18, RPLP2, RPS4X, RPL13, RPS17, RPS28, RPS3, RPL18A, RPL34" />
          <attvalue for="8" value="" />
          <attvalue for="9" value="Artenimol" />
          <attvalue for="10" value="https://www.drugbank.ca/polypeptides/P46782" />
          <attvalue for="11" value="40S ribosomal protein S5" />
          <attvalue for="12" value="https://cdn.rcsb.org/images/structures/ot/not available/not available_model-1.jpeg" />
          <attvalue for="13" value="Target" />
          <attvalue for="14" value="185" />
          <attvalue for="15" value="0.31465515387361614" />
          <attvalue for="16" value="0.0" />
          <attvalue for="17" value="3.54075086951862e-05" />
          <attvalue for="18" value="1.0" />
          <attvalue for="19" value="617" />
          <attvalue for="20" value="#12EAEA" />
          <attvalue for="21" value="#0EBEBE" />
        </attvalues>
      </node>
      <node id="40S ribosomal protein S6" label="40S ribosomal protein S6">
        <attvalues>
          <attvalue for="0" value="RPS6" />
          <attvalue for="1" value="P62753" />
          <attvalue for="2" value="5VYC" />
          <attvalue for="3" value="Humans" />
          <attvalue for="4" value="Not Available" />
          <attvalue for="5" value="Not Available" />
          <attvalue for="6" value="Not Available" />
          <attvalue for="7" value="RPL28, RPLP2, RPS4X, RPS17, RPS28, RPS3, RPL18A, RPL39, RPL7, GNB2L1" />
          <attvalue for="8" value="Stomach Neoplasms, Mammary Neoplasms, Cardiovascular Diseases, Neoplasms, Malignant Neoplasms, Primary malignant neoplasm, Diabetes Mellitus, Carcinoma, Hypertensive disease, Neoplasms, Vascular Tissue, Prostatic Neoplasms, Tracheal Diseases, B-Cell Lymphomas, Lesion of brain, Pervasive Development Disorder, Sarcoma, Intellectual Disability, Malignant neoplasm of soft tissue" />
          <attvalue for="9" value="Artenimol" />
          <attvalue for="10" value="https://www.drugbank.ca/polypeptides/P62753" />
          <attvalue for="11" value="40S ribosomal protein S6" />
          <attvalue for="12" value="https://cdn.rcsb.org/images/structures/vy/5vyc/5vyc_assembly-1.jpeg" />
          <attvalue for="13" value="Target" />
          <attvalue for="14" value="185" />
          <attvalue for="15" value="0.31465515387361614" />
          <attvalue for="16" value="0.0" />
          <attvalue for="17" value="3.54075086951862e-05" />
          <attvalue for="18" value="1.0" />
          <attvalue for="19" value="615" />
          <attvalue for="20" value="#12EAEA" />
          <attvalue for="21" value="#0EBEBE" />
        </attvalues>
      </node>
      <node id="40S ribosomal protein S8" label="40S ribosomal protein S8">
        <attvalues>
          <attvalue for="0" value="RPS8" />
          <attvalue for="1" value="P62241" />
          <attvalue for="2" value="5FLX" />
          <attvalue for="3" value="Humans" />
          <attvalue for="4" value="Not Available" />
          <attvalue for="5" value="Not Available" />
          <attvalue for="6" value="Cytoplasm" />
          <attvalue for="7" value="RPL28, RPS18, RPLP2, RPS4X, RPL13, RPS17, RPS28, RPS3, RPL18A, RPL34" />
          <attvalue for="8" value="Mammary Neoplasms" />
          <attvalue for="9" value="Artenimol" />
          <attvalue for="10" value="https://www.drugbank.ca/polypeptides/P62241" />
          <attvalue for="11" value="40S ribosomal protein S8" />
          <attvalue for="12" value="https://cdn.rcsb.org/images/structures/fl/5flx/5flx_assembly-1.jpeg" />
          <attvalue for="13" value="Target" />
          <attvalue for="14" value="185" />
          <attvalue for="15" value="0.31465515387361614" />
          <attvalue for="16" value="0.0" />
          <attvalue for="17" value="3.54075086951862e-05" />
          <attvalue for="18" value="1.0" />
          <attvalue for="19" value="612" />
          <attvalue for="20" value="#12EAEA" />
          <attvalue for="21" value="#0EBEBE" />
        </attvalues>
      </node>
      <node id="40S ribosomal protein S9" label="40S ribosomal protein S9">
        <attvalues>
          <attvalue for="0" value="RPS9" />
          <attvalue for="1" value="P46781" />
          <attvalue for="2" value="5VYC" />
          <attvalue for="3" value="Humans" />
          <attvalue for="4" value="Not Available" />
          <attvalue for="5" value="Not Available" />
          <attvalue for="6" value="Cytoplasm" />
          <attvalue for="7" value="RPL28, RPS18, RPLP2, RPS4X, RPL13, RPS17, RPS28, RPS3, RPL18A, RPL34" />
          <attvalue for="8" value="Neoplasms" />
          <attvalue for="9" value="Artenimol" />
          <attvalue for="10" value="https://www.drugbank.ca/polypeptides/P46781" />
          <attvalue for="11" value="40S ribosomal protein S9" />
          <attvalue for="12" value="https://cdn.rcsb.org/images/structures/vy/5vyc/5vyc_assembly-1.jpeg" />
          <attvalue for="13" value="Target" />
          <attvalue for="14" value="185" />
          <attvalue for="15" value="0.31465515387361614" />
          <attvalue for="16" value="0.0" />
          <attvalue for="17" value="3.54075086951862e-05" />
          <attvalue for="18" value="1.0" />
          <attvalue for="19" value="610" />
          <attvalue for="20" value="#12EAEA" />
          <attvalue for="21" value="#0EBEBE" />
        </attvalues>
      </node>
      <node id="Splicing factor 1" label="Splicing factor 1">
        <attvalues>
          <attvalue for="0" value="SF1" />
          <attvalue for="1" value="Q15637" />
          <attvalue for="2" value="2M0G" />
          <attvalue for="3" value="Humans" />
          <attvalue for="4" value="Not Available" />
          <attvalue for="5" value="Not Available" />
          <attvalue for="6" value="Nucleus" />
          <attvalue for="7" value="U2AF2, PRPF40A, SF3B1, CDC5L, CDC40, SRSF1, SF3A2, SF3A1, PRPF19, PUF60" />
          <attvalue for="8" value="Adenoma, Carcinoma, Diabetes Mellitus, Neoplasms, 46, XY Disorders of Sex Development" />
          <attvalue for="9" value="Artenimol" />
          <attvalue for="10" value="https://www.drugbank.ca/polypeptides/Q15637" />
          <attvalue for="11" value="Splicing factor 1" />
          <attvalue for="12" value="https://cdn.rcsb.org/images/structures/m0/2m0g/2m0g_assembly-1.jpeg" />
          <attvalue for="13" value="Target" />
          <attvalue for="14" value="185" />
          <attvalue for="15" value="0.31465515387361614" />
          <attvalue for="16" value="0.0" />
          <attvalue for="17" value="3.54075086951862e-05" />
          <attvalue for="18" value="1.0" />
          <attvalue for="19" value="608" />
          <attvalue for="20" value="#12EAEA" />
          <attvalue for="21" value="#0EBEBE" />
        </attvalues>
      </node>
      <node id="Splicing factor, proline- and glutamine-rich" label="Splicing factor, proline- and glutamine-rich">
        <attvalues>
          <attvalue for="0" value="SFPQ" />
          <attvalue for="1" value="P23246" />
          <attvalue for="2" value="5WPA" />
          <attvalue for="3" value="Humans" />
          <attvalue for="4" value="Not Available" />
          <attvalue for="5" value="Not Available" />
          <attvalue for="6" value="Nucleus speckle" />
          <attvalue for="7" value="NONO, MATR3, PSPC1, CDC5L, HNRNPM, HNRNPA1, HNRNPA2B1, PTBP1" />
          <attvalue for="8" value="HIV Infections, Dermatologic disorders, Malignant Neoplasms, Primary malignant neoplasm, Neoplasms, Cerebrovascular accident, Adenocarcinoma, Hepatitis, Pituitary Diseases, Meningitis, Bacterial, Tauopathies, Perivascular Epithelioid Cell Neoplasms, Mammary Neoplasms" />
          <attvalue for="9" value="Copper, Artenimol" />
          <attvalue for="10" value="https://www.drugbank.ca/polypeptides/P23246" />
          <attvalue for="11" value="Splicing factor, proline- and glutamine-rich" />
          <attvalue for="12" value="https://cdn.rcsb.org/images/structures/wp/5wpa/5wpa_assembly-1.jpeg" />
          <attvalue for="13" value="Target" />
          <attvalue for="14" value="185" />
          <attvalue for="15" value="0.31465515387361614" />
          <attvalue for="16" value="0.0" />
          <attvalue for="17" value="3.54075086951862e-05" />
          <attvalue for="18" value="1.0" />
          <attvalue for="19" value="606" />
          <attvalue for="20" value="#12EAEA" />
          <attvalue for="21" value="#0EBEBE" />
        </attvalues>
      </node>
      <node id="Small nuclear ribonucleoprotein Sm D2" label="Small nuclear ribonucleoprotein Sm D2">
        <attvalues>
          <attvalue for="0" value="SNRPD2" />
          <attvalue for="1" value="P62316" />
          <attvalue for="2" value="4V98" />
          <attvalue for="3" value="Humans" />
          <attvalue for="4" value="Not Available" />
          <attvalue for="5" value="Not Available" />
          <attvalue for="6" value="Cytoplasm" />
          <attvalue for="7" value="SF3B5, LSM8, PRPF3, PRPF8, PRPF19, SF3B3, LSM5, SF3B1, SNRPE, PHF5A" />
          <attvalue for="8" value="" />
          <attvalue for="9" value="Artenimol" />
          <attvalue for="10" value="https://www.drugbank.ca/polypeptides/P62316" />
          <attvalue for="11" value="Small nuclear ribonucleoprotein Sm D2" />
          <attvalue for="12" value="https://cdn.rcsb.org/images/structures/v9/4v98/4v98_assembly-1.jpeg" />
          <attvalue for="13" value="Target" />
          <attvalue for="14" value="185" />
          <attvalue for="15" value="0.31465515387361614" />
          <attvalue for="16" value="0.0" />
          <attvalue for="17" value="3.54075086951862e-05" />
          <attvalue for="18" value="1.0" />
          <attvalue for="19" value="603" />
          <attvalue for="20" value="#12EAEA" />
          <attvalue for="21" value="#0EBEBE" />
        </attvalues>
      </node>
      <node id="Signal recognition particle 14 kDa protein" label="Signal recognition particle 14 kDa protein">
        <attvalues>
          <attvalue for="0" value="SRP14" />
          <attvalue for="1" value="P37108" />
          <attvalue for="2" value="4UYK" />
          <attvalue for="3" value="Humans" />
          <attvalue for="4" value="Not Available" />
          <attvalue for="5" value="Not Available" />
          <attvalue for="6" value="Cytoplasm" />
          <attvalue for="7" value="SRP68, SRP54, SRP19, SRP9, SRP72, RPS17, RPL27, RPL30, RPL35A, RPS25" />
          <attvalue for="8" value="" />
          <attvalue for="9" value="Artenimol" />
          <attvalue for="10" value="https://www.drugbank.ca/polypeptides/P37108" />
          <attvalue for="11" value="Signal recognition particle 14 kDa protein" />
          <attvalue for="12" value="https://cdn.rcsb.org/images/structures/uy/4uyk/4uyk_assembly-1.jpeg" />
          <attvalue for="13" value="Target" />
          <attvalue for="14" value="185" />
          <attvalue for="15" value="0.31465515387361614" />
          <attvalue for="16" value="0.0" />
          <attvalue for="17" value="3.54075086951862e-05" />
          <attvalue for="18" value="1.0" />
          <attvalue for="19" value="600" />
          <attvalue for="20" value="#12EAEA" />
          <attvalue for="21" value="#0EBEBE" />
        </attvalues>
      </node>
      <node id="Serine/arginine-rich splicing factor 4" label="Serine/arginine-rich splicing factor 4">
        <attvalues>
          <attvalue for="0" value="SRSF4" />
          <attvalue for="1" value="Q08170" />
          <attvalue for="2" value="Not Available" />
          <attvalue for="3" value="Humans" />
          <attvalue for="4" value="Not Available" />
          <attvalue for="5" value="Not Available" />
          <attvalue for="6" value="Nucleus speckle" />
          <attvalue for="7" value="RNPS1, SRRM2, SRRM1, SF3A2, TRA2B, SNRNP70, HNRNPA1, SRSF2, U2AF2, SRSF11" />
          <attvalue for="8" value="Liver diseases, Neoplasms" />
          <attvalue for="9" value="Artenimol" />
          <attvalue for="10" value="https://www.drugbank.ca/polypeptides/Q08170" />
          <attvalue for="11" value="Serine/arginine-rich splicing factor 4" />
          <attvalue for="12" value="https://cdn.rcsb.org/images/structures/ot/not available/not available_model-1.jpeg" />
          <attvalue for="13" value="Target" />
          <attvalue for="14" value="185" />
          <attvalue for="15" value="0.31465515387361614" />
          <attvalue for="16" value="0.0" />
          <attvalue for="17" value="3.54075086951862e-05" />
          <attvalue for="18" value="1.0" />
          <attvalue for="19" value="597" />
          <attvalue for="20" value="#12EAEA" />
          <attvalue for="21" value="#0EBEBE" />
        </attvalues>
      </node>
      <node id="Transgelin" label="Transgelin">
        <attvalues>
          <attvalue for="0" value="TAGLN" />
          <attvalue for="1" value="Q01995" />
          <attvalue for="2" value="Not Available" />
          <attvalue for="3" value="Humans" />
          <attvalue for="4" value="Not Available" />
          <attvalue for="5" value="Not Available" />
          <attvalue for="6" value="Cytoplasm" />
          <attvalue for="7" value="MYOCD" />
          <attvalue for="8" value="Colonic Neoplasms, Malignant Neoplasms, Neoplasms, Primary malignant neoplasm, Secondary Neoplasm, Adenocarcinoma, Carcinoma, Cardiovascular Diseases, Diabetes Mellitus, Esophageal Neoplasms, Hypertensive disease, Kidney Diseases, Liver neoplasms, Prostatic Neoplasms, Congenital heart disease, Caffeine related disorders, Hematologic Neoplasms, Chronic Kidney Diseases" />
          <attvalue for="9" value="Artenimol" />
          <attvalue for="10" value="https://www.drugbank.ca/polypeptides/Q01995" />
          <attvalue for="11" value="Transgelin" />
          <attvalue for="12" value="https://cdn.rcsb.org/images/structures/ot/not available/not available_model-1.jpeg" />
          <attvalue for="13" value="Target" />
          <attvalue for="14" value="185" />
          <attvalue for="15" value="0.31465515387361614" />
          <attvalue for="16" value="0.0" />
          <attvalue for="17" value="3.54075086951862e-05" />
          <attvalue for="18" value="1.0" />
          <attvalue for="19" value="595" />
          <attvalue for="20" value="#12EAEA" />
          <attvalue for="21" value="#0EBEBE" />
        </attvalues>
      </node>
      <node id="Transgelin-2" label="Transgelin-2">
        <attvalues>
          <attvalue for="0" value="TAGLN2" />
          <attvalue for="1" value="P37802" />
          <attvalue for="2" value="1WYM" />
          <attvalue for="3" value="Humans" />
          <attvalue for="4" value="Not Available" />
          <attvalue for="5" value="Not Available" />
          <attvalue for="6" value="Not Available" />
          <attvalue for="7" value="" />
          <attvalue for="8" value="Neoplasms, Malignant Neoplasms, Primary malignant neoplasm, Bacterial Infections, Diabetes Mellitus, Neural Tube Defects" />
          <attvalue for="9" value="Artenimol" />
          <attvalue for="10" value="https://www.drugbank.ca/polypeptides/P37802" />
          <attvalue for="11" value="Transgelin-2" />
          <attvalue for="12" value="https://cdn.rcsb.org/images/structures/wy/1wym/1wym_model-1.jpeg" />
          <attvalue for="13" value="Target" />
          <attvalue for="14" value="185" />
          <attvalue for="15" value="0.31465515387361614" />
          <attvalue for="16" value="0.0" />
          <attvalue for="17" value="3.54075086951862e-05" />
          <attvalue for="18" value="1.0" />
          <attvalue for="19" value="590" />
          <attvalue for="20" value="#12EAEA" />
          <attvalue for="21" value="#0EBEBE" />
        </attvalues>
      </node>
      <node id="Triosephosphate isomerase" label="Triosephosphate isomerase">
        <attvalues>
          <attvalue for="0" value="TPI1" />
          <attvalue for="1" value="P60174" />
          <attvalue for="2" value="1KLU" />
          <attvalue for="3" value="Humans" />
          <attvalue for="4" value="Enzyme" />
          <attvalue for="5" value="Not Available" />
          <attvalue for="6" value="Not Available" />
          <attvalue for="7" value="GPI, GAPDH, PGK1, ENO1, GAPDHS, PGK2, ALDOA, TKT, ALDOC, ALDOB" />
          <attvalue for="8" value="Neuromuscular Diseases, Inborn Errors of Metabolism, Mouth Neoplasms, Malignant neoplasm of mouth, Autoimmune Diseases, nervous system disorder, Metabolic Diseases, Neurologic Symptoms, Mammary Neoplasms, Adenocarcinoma, Virus Diseases, Central Nervous System Neoplasms, Neuropathy, Sleep Disorders, Intellectual Disability" />
          <attvalue for="9" value="N-Hydroxy-4-Phosphono-Butanamide, Phosphoglycolohydroxamic Acid, [2(Formyl-Hydroxy-Amino)-Ethyl]-Phosphonic Acid, 5-fluorotryptophan, 2-Carboxyethylphosphonic Acid, tert-butanol, Dihydroxyacetone phosphate, 1,4-Dithiothreitol, 3-phospho-D-glyceric acid, 2-Phosphoglycolic Acid, 3-(BUTYLSULPHONYL)-PROPANOIC ACID, 3-(2-Benzothiazolylthio)-1-Propanesulfonic Acid, Zinc, Artenimol, Zinc acetate, Zinc chloride, Zinc sulfate, unspecified form" />
          <attvalue for="10" value="https://www.drugbank.ca/polypeptides/P60174" />
          <attvalue for="11" value="Triosephosphate isomerase" />
          <attvalue for="12" value="https://cdn.rcsb.org/images/structures/kl/1klu/1klu_assembly-1.jpeg" />
          <attvalue for="13" value="Target" />
          <attvalue for="14" value="185" />
          <attvalue for="15" value="0.31465515387361614" />
          <attvalue for="16" value="0.0" />
          <attvalue for="17" value="3.54075086951862e-05" />
          <attvalue for="18" value="1.0" />
          <attvalue for="19" value="586" />
          <attvalue for="20" value="#12EAEA" />
          <attvalue for="21" value="#0EBEBE" />
        </attvalues>
      </node>
      <node id="Tropomyosin alpha-1 chain" label="Tropomyosin alpha-1 chain">
        <attvalues>
          <attvalue for="0" value="TPM1" />
          <attvalue for="1" value="P09493" />
          <attvalue for="2" value="6KN8" />
          <attvalue for="3" value="Humans" />
          <attvalue for="4" value="Not Available" />
          <attvalue for="5" value="Not Available" />
          <attvalue for="6" value="Cytoplasm" />
          <attvalue for="7" value="ACTC1, MYH6, TNNI1, ACTN2, TNNT2, MYH8, ACTA2, TNNI3, ACTG2, TPM3" />
          <attvalue for="8" value="Cardiomyopathies, Esophageal Neoplasms, Hypertensive disease, Cardiomyopathy, Dilated, Myopathy, Neoplasms, Malignant Neoplasms, Primary malignant neoplasm, Mammary Neoplasms, Secondary Neoplasm, Carcinoma, Congenital Heart Defects, Heart Diseases, Disorder of skeletal muscle" />
          <attvalue for="9" value="Phenethyl Isothiocyanate, Artenimol" />
          <attvalue for="10" value="https://www.drugbank.ca/polypeptides/P09493" />
          <attvalue for="11" value="Tropomyosin alpha-1 chain" />
          <attvalue for="12" value="https://cdn.rcsb.org/images/structures/kn/6kn8/6kn8_assembly-1.jpeg" />
          <attvalue for="13" value="Target" />
          <attvalue for="14" value="185" />
          <attvalue for="15" value="0.31465515387361614" />
          <attvalue for="16" value="0.0" />
          <attvalue for="17" value="3.54075086951862e-05" />
          <attvalue for="18" value="1.0" />
          <attvalue for="19" value="584" />
          <attvalue for="20" value="#12EAEA" />
          <attvalue for="21" value="#0EBEBE" />
        </attvalues>
      </node>
      <node id="Tubulin alpha-1A chain" label="Tubulin alpha-1A chain">
        <attvalues>
          <attvalue for="0" value="TUBA1A" />
          <attvalue for="1" value="Q71U36" />
          <attvalue for="2" value="Not Available" />
          <attvalue for="3" value="Humans" />
          <attvalue for="4" value="Structural protein" />
          <attvalue for="5" value="Not Available" />
          <attvalue for="6" value="Cytoplasm" />
          <attvalue for="7" value="TUBA1B, TUBB2A, ENSG00000258947, TUBB, TUBB4B, TUBB2B, CENPJ, TUBB6, PAFAH1B1, TUBA4A" />
          <attvalue for="8" value="Intellectual Disability, Congenital Abnormality, Multiple congenital anomalies, Movement Disorders, Congenital anomaly of brain, Behavior Disorders, Diabetes Mellitus, Eye Abnormalities, nervous system disorder, Lesion of brain" />
          <attvalue for="9" value="Albendazole, Mebendazole, Epothilone D, Patupilone, CYT997, Vinblastine, 2-MERCAPTO-N-[1,2,3,10-TETRAMETHOXY-9-OXO-5,6,7,9-TETRAHYDRO-BENZO[A]HEPTALEN-7-YL]ACETAMIDE, Phenethyl Isothiocyanate, Artenimol, Colchiceine" />
          <attvalue for="10" value="https://www.drugbank.ca/polypeptides/Q71U36" />
          <attvalue for="11" value="Tubulin alpha-1A chain" />
          <attvalue for="12" value="https://cdn.rcsb.org/images/structures/ot/not available/not available_model-1.jpeg" />
          <attvalue for="13" value="Target" />
          <attvalue for="14" value="185" />
          <attvalue for="15" value="0.31465515387361614" />
          <attvalue for="16" value="0.0" />
          <attvalue for="17" value="3.54075086951862e-05" />
          <attvalue for="18" value="1.0" />
          <attvalue for="19" value="582" />
          <attvalue for="20" value="#12EAEA" />
          <attvalue for="21" value="#0EBEBE" />
        </attvalues>
      </node>
      <node id="Vimentin" label="Vimentin">
        <attvalues>
          <attvalue for="0" value="VIM" />
          <attvalue for="1" value="P08670" />
          <attvalue for="2" value="4YV3" />
          <attvalue for="3" value="Humans" />
          <attvalue for="4" value="Structural protein" />
          <attvalue for="5" value="Not Available" />
          <attvalue for="6" value="Cytoplasm" />
          <attvalue for="7" value="DES, CDC5L, AKT1, STAT3, CASP3" />
          <attvalue for="8" value="Mammary Neoplasms, Prostatic Neoplasms, Peritoneal Neoplasms, Retinal Diseases, Degenerative Diseases, Central Nervous System, Neurodegenerative Disorders, Degenerative Diseases, Spinal Cord, Urination Disorders, Carcinoma, Secondary Neoplasm, Autoimmune Diseases, B-Cell Lymphomas, Lung Neoplasms, Gastrointestinal Stromal Tumors, Colorectal Neoplasms, Enterovirus Infections, Diabetes Mellitus, Malignant neoplasm of mouth, Sarcoma, Bone neoplasms, Brain Neoplasms, Central Nervous System Infection, Virus Diseases, Polyendocrinopathies, Autoimmune, Adenovirus Infections, CNS disorder, Colonic Neoplasms, Cytomegalovirus Infections, Enterobacteriaceae Infections, Esophageal Neoplasms, Foot-and-Mouth Disease, Giant Cell Tumors, Head and Neck Neoplasms, Hepatitis, Herpes Simplex Infections, HIV Infections, HTLV-I Infections, Inflammatory Bowel Diseases, Arthropathy, Kidney Diseases, Liver neoplasms, Lung diseases, Lymphoma, Mediastinal Neoplasms, Monosomy, Mouth Neoplasms, Mycoplasma Infections, Pseudomonas Infections, Reoviridae Infections, Salmonella infections, Cerebrovascular accident, Supratentorial Neoplasms, Trophoblastic Neoplasms, Urinary tract infection, Uterine Fibroids, Vascular Diseases, Meningitis, Bacterial, Benign Neoplasm, Gestational Trophoblastic Neoplasms, Inflammatory disorder, Metastatic Carcinoma, Infection, Malignant neoplasm of soft tissue, Sarcoma of soft tissue" />
          <attvalue for="9" value="Phenethyl Isothiocyanate, Artenimol" />
          <attvalue for="10" value="https://www.drugbank.ca/polypeptides/P08670" />
          <attvalue for="11" value="Vimentin" />
          <attvalue for="12" value="https://cdn.rcsb.org/images/structures/yv/4yv3/4yv3_assembly-1.jpeg" />
          <attvalue for="13" value="Target" />
          <attvalue for="14" value="185" />
          <attvalue for="15" value="0.31465515387361614" />
          <attvalue for="16" value="0.0" />
          <attvalue for="17" value="3.54075086951862e-05" />
          <attvalue for="18" value="1.0" />
          <attvalue for="19" value="578" />
          <attvalue for="20" value="#12EAEA" />
          <attvalue for="21" value="#0EBEBE" />
        </attvalues>
      </node>
      <node id="Zyxin" label="Zyxin">
        <attvalues>
          <attvalue for="0" value="ZYX" />
          <attvalue for="1" value="Q15942" />
          <attvalue for="2" value="Not Available" />
          <attvalue for="3" value="Humans" />
          <attvalue for="4" value="Not Available" />
          <attvalue for="5" value="Not Available" />
          <attvalue for="6" value="Cytoplasm" />
          <attvalue for="7" value="VASP, VCL, BCAR1, ACTN1, TLN1, ACTN2, ILK, ACTN4, PTK2, SRC" />
          <attvalue for="8" value="Neoplasms, Malignant Neoplasms, Primary malignant neoplasm" />
          <attvalue for="9" value="Artenimol" />
          <attvalue for="10" value="https://www.drugbank.ca/polypeptides/Q15942" />
          <attvalue for="11" value="Zyxin" />
          <attvalue for="12" value="https://cdn.rcsb.org/images/structures/ot/not available/not available_model-1.jpeg" />
          <attvalue for="13" value="Target" />
          <attvalue for="14" value="185" />
          <attvalue for="15" value="0.31465515387361614" />
          <attvalue for="16" value="0.0" />
          <attvalue for="17" value="3.54075086951862e-05" />
          <attvalue for="18" value="1.0" />
          <attvalue for="19" value="576" />
          <attvalue for="20" value="#12EAEA" />
          <attvalue for="21" value="#0EBEBE" />
        </attvalues>
      </node>
      <node id="Heat shock cognate 71 kDa protein" label="Heat shock cognate 71 kDa protein">
        <attvalues>
          <attvalue for="0" value="HSPA8" />
          <attvalue for="1" value="P11142" />
          <attvalue for="2" value="5AQM" />
          <attvalue for="3" value="Humans" />
          <attvalue for="4" value="Other cytosolic protein" />
          <attvalue for="5" value="Not Available" />
          <attvalue for="6" value="Cytoplasm" />
          <attvalue for="7" value="DNAJB1, BCAS2, HSP90AA1, CWC15, CDC5L, HSP90AB1, BAG1, DNAJC6, DNAJA2, DNAJA1" />
          <attvalue for="8" value="Adenocarcinoma, Mouth Neoplasms, Stomach Neoplasms, Malignant neoplasm of mouth, Metabolic Diseases, Dystonia Disorders, Herpes Simplex Infections, Tauopathies, Infection, Autoimmune Diseases, Carcinoma, Colonic Neoplasms, Cytomegalovirus Infections, Enterovirus Infections, Immune System Diseases, Lung Neoplasms, Rotavirus Infections, Salmonella infections, Cardiomyopathies, Secondary Neoplasm" />
          <attvalue for="9" value="(2R,3R,4S,5R)-2-[6-amino-8-[(3,4-dichlorophenyl)methylamino]purin-9-yl]-5-(hydroxymethyl)oxolane-3,4-diol, Copper, Dasatinib, Artenimol" />
          <attvalue for="10" value="https://www.drugbank.ca/polypeptides/P11142" />
          <attvalue for="11" value="Heat shock cognate 71 kDa protein" />
          <attvalue for="12" value="https://cdn.rcsb.org/images/structures/aq/5aqm/5aqm_assembly-1.jpeg" />
          <attvalue for="13" value="Target" />
          <attvalue for="14" value="185" />
          <attvalue for="15" value="0.31465515387361614" />
          <attvalue for="16" value="0.0" />
          <attvalue for="17" value="3.54075086951862e-05" />
          <attvalue for="18" value="1.0" />
          <attvalue for="19" value="573" />
          <attvalue for="20" value="#12EAEA" />
          <attvalue for="21" value="#0EBEBE" />
        </attvalues>
      </node>
      <node id="Tubulin beta-6 chain" label="Tubulin beta-6 chain">
        <attvalues>
          <attvalue for="0" value="TUBB6" />
          <attvalue for="1" value="Q9BUF5" />
          <attvalue for="2" value="Not Available" />
          <attvalue for="3" value="Humans" />
          <attvalue for="4" value="Structural protein" />
          <attvalue for="5" value="Not Available" />
          <attvalue for="6" value="Cytoplasm" />
          <attvalue for="7" value="TUBA1C, TUBA1B, TUBA1A, TBCA, TBCD" />
          <attvalue for="8" value="Deglutition Disorders, Hypertensive disease" />
          <attvalue for="9" value="CYT997, Artenimol" />
          <attvalue for="10" value="https://www.drugbank.ca/polypeptides/Q9BUF5" />
          <attvalue for="11" value="Tubulin beta-6 chain" />
          <attvalue for="12" value="https://cdn.rcsb.org/images/structures/ot/not available/not available_model-1.jpeg" />
          <attvalue for="13" value="Target" />
          <attvalue for="14" value="185" />
          <attvalue for="15" value="0.31465515387361614" />
          <attvalue for="16" value="0.0" />
          <attvalue for="17" value="3.54075086951862e-05" />
          <attvalue for="18" value="1.0" />
          <attvalue for="19" value="570" />
          <attvalue for="20" value="#12EAEA" />
          <attvalue for="21" value="#0EBEBE" />
        </attvalues>
      </node>
      <node id="Tubulin beta-4A chain" label="Tubulin beta-4A chain">
        <attvalues>
          <attvalue for="0" value="TUBB4A" />
          <attvalue for="1" value="P04350" />
          <attvalue for="2" value="Not Available" />
          <attvalue for="3" value="Humans" />
          <attvalue for="4" value="Structural protein" />
          <attvalue for="5" value="Not Available" />
          <attvalue for="6" value="Cytoplasm" />
          <attvalue for="7" value="TUBA1C, TUBA3E, TUBA4A, TBCA, TBCD, CKAP5, CENPJ, TUBA1A" />
          <attvalue for="8" value="Movement Disorders, Dystonia Disorders, Neurodegenerative Disorders, Congenital Abnormality, nervous system disorder, Encephalopathies" />
          <attvalue for="9" value="Epothilone D, Patupilone, CYT997, ZEN-012, Artenimol" />
          <attvalue for="10" value="https://www.drugbank.ca/polypeptides/P04350" />
          <attvalue for="11" value="Tubulin beta-4A chain" />
          <attvalue for="12" value="https://cdn.rcsb.org/images/structures/ot/not available/not available_model-1.jpeg" />
          <attvalue for="13" value="Target" />
          <attvalue for="14" value="185" />
          <attvalue for="15" value="0.31465515387361614" />
          <attvalue for="16" value="0.0" />
          <attvalue for="17" value="3.54075086951862e-05" />
          <attvalue for="18" value="1.0" />
          <attvalue for="19" value="568" />
          <attvalue for="20" value="#12EAEA" />
          <attvalue for="21" value="#0EBEBE" />
        </attvalues>
      </node>
      <node id="Fructose-bisphosphate aldolase A" label="Fructose-bisphosphate aldolase A">
        <attvalues>
          <attvalue for="0" value="ALDOA" />
          <attvalue for="1" value="P04075" />
          <attvalue for="2" value="5KY6" />
          <attvalue for="3" value="Humans" />
          <attvalue for="4" value="Enzyme" />
          <attvalue for="5" value="Lyase" />
          <attvalue for="6" value="Cytoplasm" />
          <attvalue for="7" value="GAPDH, TPI1, ALDOC, PFKP, PKM, PFKL, PFKM, TALDO1, TKT, GPI" />
          <attvalue for="8" value="Glycogen Storage Disease, Enzymopathy, Mammary Neoplasms, Neoplasms, Malignant Neoplasms, Primary malignant neoplasm, Carcinoma, Spondylarthropathies" />
          <attvalue for="9" value="Dihydroxyacetone phosphate, 1,6-Fructose Diphosphate (Linear Form), 1,6-DI-O-PHOSPHONO-D-MANNITOL, N-(4-CHLOROPHENYL)-3-(PHOSPHONOOXY)NAPHTHALENE-2-CARBOXAMIDE, Zinc, Artenimol, Zinc acetate, Zinc chloride, Zinc sulfate, unspecified form" />
          <attvalue for="10" value="https://www.drugbank.ca/polypeptides/P04075" />
          <attvalue for="11" value="Fructose-bisphosphate aldolase A" />
          <attvalue for="12" value="https://cdn.rcsb.org/images/structures/ky/5ky6/5ky6_assembly-1.jpeg" />
          <attvalue for="13" value="Target" />
          <attvalue for="14" value="185" />
          <attvalue for="15" value="0.31465515387361614" />
          <attvalue for="16" value="0.0" />
          <attvalue for="17" value="3.54075086951862e-05" />
          <attvalue for="18" value="1.0" />
          <attvalue for="19" value="566" />
          <attvalue for="20" value="#12EAEA" />
          <attvalue for="21" value="#0EBEBE" />
        </attvalues>
      </node>
      <node id="Glyceraldehyde-3-phosphate dehydrogenase" label="Glyceraldehyde-3-phosphate dehydrogenase">
        <attvalues>
          <attvalue for="0" value="GAPDH" />
          <attvalue for="1" value="Q8IKK7" />
          <attvalue for="2" value="1YWG" />
          <attvalue for="3" value="Plasmodium falciparum (isolate 3D7)" />
          <attvalue for="4" value="Not Available" />
          <attvalue for="5" value="Not Available" />
          <attvalue for="6" value="Not Available" />
          <attvalue for="7" value="" />
          <attvalue for="8" value="Plasmodium falciparum (isolate 3D7)" />
          <attvalue for="9" value="Artenimol" />
          <attvalue for="10" value="https://www.drugbank.ca/polypeptides/Q8IKK7" />
          <attvalue for="11" value="Glyceraldehyde-3-phosphate dehydrogenase" />
          <attvalue for="12" value="https://cdn.rcsb.org/images/structures/yw/1ywg/1ywg_assembly-1.jpeg" />
          <attvalue for="13" value="Target" />
          <attvalue for="14" value="185" />
          <attvalue for="15" value="0.31465515387361614" />
          <attvalue for="16" value="0.0" />
          <attvalue for="17" value="3.54075086951862e-05" />
          <attvalue for="18" value="1.0" />
          <attvalue for="19" value="563" />
          <attvalue for="20" value="#12EAEA" />
          <attvalue for="21" value="#0EBEBE" />
        </attvalues>
      </node>
      <node id="Cytochrome c" label="Cytochrome c">
        <attvalues>
          <attvalue for="0" value="CYCS" />
          <attvalue for="1" value="P99999" />
          <attvalue for="2" value="5O10" />
          <attvalue for="3" value="Humans" />
          <attvalue for="4" value="Not Available" />
          <attvalue for="5" value="Not Available" />
          <attvalue for="6" value="Mitochondrion intermembrane space" />
          <attvalue for="7" value="MT-CO1, CYC1, UQCRFS1, COX5B, CASP9, MT-CYB, UQCRB, APAF1, COX4I1, MT-CO2" />
          <attvalue for="8" value="Lung Diseases, Interstitial, Malignant Neoplasms, Primary malignant neoplasm, Blood Platelet Disorders, Head and Neck Neoplasms" />
          <attvalue for="9" value="Minocycline, Protoporphyrin Ix Containing Co, Zinc protoporphyrin, Ferroheme C, Imidazole, Trimethyllysine, Zinc Substituted Heme C, Artenimol" />
          <attvalue for="10" value="https://www.drugbank.ca/polypeptides/P99999" />
          <attvalue for="11" value="Cytochrome c" />
          <attvalue for="12" value="https://cdn.rcsb.org/images/structures/o1/5o10/5o10_assembly-1.jpeg" />
          <attvalue for="13" value="Target" />
          <attvalue for="14" value="207" />
          <attvalue for="15" value="0.38031154424881947" />
          <attvalue for="16" value="0.07667627798832931" />
          <attvalue for="17" value="0.0016473936575021365" />
          <attvalue for="18" value="0.8091552929037099" />
          <attvalue for="19" value="726" />
          <attvalue for="20" value="#12EAEA" />
          <attvalue for="21" value="#0EBEBE" />
        </attvalues>
      </node>
      <node id="Phosphoglycerate mutase 1" label="Phosphoglycerate mutase 1">
        <attvalues>
          <attvalue for="0" value="PGAM1" />
          <attvalue for="1" value="P18669" />
          <attvalue for="2" value="1YJX" />
          <attvalue for="3" value="Humans" />
          <attvalue for="4" value="Enzyme" />
          <attvalue for="5" value="Not Available" />
          <attvalue for="6" value="Not Available" />
          <attvalue for="7" value="ENO3, ENO1, PGK1, ENO2, PGK2, TPI1, PHGDH, GPI" />
          <attvalue for="8" value="Adenocarcinoma, Carcinoma, Mouth Neoplasms, Stomach Neoplasms, Malignant neoplasm of mouth, Malignant Neoplasms, Primary malignant neoplasm, Neoplasms" />
          <attvalue for="9" value="Copper, Artenimol" />
          <attvalue for="10" value="https://www.drugbank.ca/polypeptides/P18669" />
          <attvalue for="11" value="Phosphoglycerate mutase 1" />
          <attvalue for="12" value="https://cdn.rcsb.org/images/structures/yj/1yjx/1yjx_assembly-1.jpeg" />
          <attvalue for="13" value="Target" />
          <attvalue for="14" value="185" />
          <attvalue for="15" value="0.31465515387361614" />
          <attvalue for="16" value="0.0" />
          <attvalue for="17" value="3.54075086951862e-05" />
          <attvalue for="18" value="1.0" />
          <attvalue for="19" value="560" />
          <attvalue for="20" value="#12EAEA" />
          <attvalue for="21" value="#0EBEBE" />
        </attvalues>
      </node>
      <node id="Myosin-9" label="Myosin-9">
        <attvalues>
          <attvalue for="0" value="MYH9" />
          <attvalue for="1" value="P35579" />
          <attvalue for="2" value="4CFR" />
          <attvalue for="3" value="Humans" />
          <attvalue for="4" value="Not Available" />
          <attvalue for="5" value="Not Available" />
          <attvalue for="6" value="Cytoplasm" />
          <attvalue for="7" value="MYL12B, MYL6, MYL9, MYH10, CDC5L, MYL1, MYLK, MYL3, ROCK1, ACTB" />
          <attvalue for="8" value="Other primary thrombocytopenia, Mammary Neoplasms, Hypertensive disease, Blood Platelet Disorders, Malignant Neoplasms, Renal glomerular disease, Primary malignant neoplasm, Diabetes Mellitus, Adenocarcinoma, Anxiety Disorders, Autoimmune Diseases, Blood Coagulation Disorders, Cerebrovascular Disorders, Nephrotic Syndrome, Thalassemia, Eosinophilic disorder, Secondary Neoplasm" />
          <attvalue for="9" value="Artenimol" />
          <attvalue for="10" value="https://www.drugbank.ca/polypeptides/P35579" />
          <attvalue for="11" value="Myosin-9" />
          <attvalue for="12" value="https://cdn.rcsb.org/images/structures/cf/4cfr/4cfr_assembly-1.jpeg" />
          <attvalue for="13" value="Target" />
          <attvalue for="14" value="185" />
          <attvalue for="15" value="0.31465515387361614" />
          <attvalue for="16" value="0.0" />
          <attvalue for="17" value="3.54075086951862e-05" />
          <attvalue for="18" value="1.0" />
          <attvalue for="19" value="558" />
          <attvalue for="20" value="#12EAEA" />
          <attvalue for="21" value="#0EBEBE" />
        </attvalues>
      </node>
      <node id="Protein disulfide-isomerase" label="Protein disulfide-isomerase">
        <attvalues>
          <attvalue for="0" value="Not Available" />
          <attvalue for="1" value="C0H4Y6" />
          <attvalue for="2" value="Not Available" />
          <attvalue for="3" value="Plasmodium falciparum (isolate 3D7)" />
          <attvalue for="4" value="Not Available" />
          <attvalue for="5" value="Not Available" />
          <attvalue for="6" value="Not Available" />
          <attvalue for="7" value="" />
          <attvalue for="8" value="Plasmodium falciparum (isolate 3D7)" />
          <attvalue for="9" value="Artenimol" />
          <attvalue for="10" value="https://www.drugbank.ca/polypeptides/C0H4Y6" />
          <attvalue for="11" value="Protein disulfide-isomerase" />
          <attvalue for="12" value="https://cdn.rcsb.org/images/structures/ot/not available/not available_model-1.jpeg" />
          <attvalue for="13" value="Target" />
          <attvalue for="14" value="185" />
          <attvalue for="15" value="0.31465515387361614" />
          <attvalue for="16" value="0.0" />
          <attvalue for="17" value="3.54075086951862e-05" />
          <attvalue for="18" value="1.0" />
          <attvalue for="19" value="553" />
          <attvalue for="20" value="#12EAEA" />
          <attvalue for="21" value="#0EBEBE" />
        </attvalues>
      </node>
      <node id="Probable ATP-dependent RNA helicase DDX5" label="Probable ATP-dependent RNA helicase DDX5">
        <attvalues>
          <attvalue for="0" value="DDX5" />
          <attvalue for="1" value="P17844" />
          <attvalue for="2" value="4A4D" />
          <attvalue for="3" value="Humans" />
          <attvalue for="4" value="Enzyme" />
          <attvalue for="5" value="Hydrolase" />
          <attvalue for="6" value="Nucleus" />
          <attvalue for="7" value="CDC5L, DHX15, DROSHA, SNW1, DHX9, DHX38, HNRNPH1, SKIV2L2, HNRNPA0, SNRPD2" />
          <attvalue for="8" value="Malignant Neoplasms, Primary malignant neoplasm, Mammary Neoplasms, Tumors of Adrenal Cortex, Autoimmune Diseases, Colonic Neoplasms, Esophageal Neoplasms, Myopathy, Prostatic Neoplasms, Virus Diseases" />
          <attvalue for="9" value="Artenimol" />
          <attvalue for="10" value="https://www.drugbank.ca/polypeptides/P17844" />
          <attvalue for="11" value="Probable ATP-dependent RNA helicase DDX5" />
          <attvalue for="12" value="https://cdn.rcsb.org/images/structures/a4/4a4d/4a4d_assembly-1.jpeg" />
          <attvalue for="13" value="Target" />
          <attvalue for="14" value="185" />
          <attvalue for="15" value="0.31465515387361614" />
          <attvalue for="16" value="0.0" />
          <attvalue for="17" value="3.54075086951862e-05" />
          <attvalue for="18" value="1.0" />
          <attvalue for="19" value="550" />
          <attvalue for="20" value="#12EAEA" />
          <attvalue for="21" value="#0EBEBE" />
        </attvalues>
      </node>
      <node id="Serine hydroxymethyltransferase, mitochondrial" label="Serine hydroxymethyltransferase, mitochondrial">
        <attvalues>
          <attvalue for="0" value="SHMT2" />
          <attvalue for="1" value="P34897" />
          <attvalue for="2" value="6H3C" />
          <attvalue for="3" value="Humans" />
          <attvalue for="4" value="Enzyme" />
          <attvalue for="5" value="Transferase" />
          <attvalue for="6" value="Mitochondrion" />
          <attvalue for="7" value="GART, BRCC3, MTHFD2, ATIC, BABAM1, GLDC, AMT, MTHFD2L, BRE, MTHFD1L" />
          <attvalue for="8" value="Malignant Neoplasms, Primary malignant neoplasm, Gastrointestinal Neoplasms" />
          <attvalue for="9" value="Pyridoxal phosphate, Tetrahydrofolic acid, Glycine, Artenimol" />
          <attvalue for="10" value="https://www.drugbank.ca/polypeptides/P34897" />
          <attvalue for="11" value="Serine hydroxymethyltransferase, mitochondrial" />
          <attvalue for="12" value="https://cdn.rcsb.org/images/structures/h3/6h3c/6h3c_assembly-1.jpeg" />
          <attvalue for="13" value="Target" />
          <attvalue for="14" value="185" />
          <attvalue for="15" value="0.31465515387361614" />
          <attvalue for="16" value="0.0" />
          <attvalue for="17" value="3.54075086951862e-05" />
          <attvalue for="18" value="1.0" />
          <attvalue for="19" value="546" />
          <attvalue for="20" value="#12EAEA" />
          <attvalue for="21" value="#0EBEBE" />
        </attvalues>
      </node>
      <node id="Spliceosome RNA helicase DDX39B" label="Spliceosome RNA helicase DDX39B">
        <attvalues>
          <attvalue for="0" value="DDX39B" />
          <attvalue for="1" value="Q13838" />
          <attvalue for="2" value="7APK" />
          <attvalue for="3" value="Humans" />
          <attvalue for="4" value="Not Available" />
          <attvalue for="5" value="Not Available" />
          <attvalue for="6" value="Nucleus" />
          <attvalue for="7" value="MAGOH, RBM8A, ALYREF, THOC2, CHTOP, MAGOHB, THOC5, THOC1, SRSF3, U2AF2" />
          <attvalue for="8" value="Autoimmune Diseases, Malignant Neoplasms, Diabetes Mellitus, Heart Diseases, Hematological Disease, Periodontal Diseases, Virus Diseases, Primary malignant neoplasm" />
          <attvalue for="9" value="Artenimol" />
          <attvalue for="10" value="https://www.drugbank.ca/polypeptides/Q13838" />
          <attvalue for="11" value="Spliceosome RNA helicase DDX39B" />
          <attvalue for="12" value="https://cdn.rcsb.org/images/structures/ap/7apk/7apk_assembly-1.jpeg" />
          <attvalue for="13" value="Target" />
          <attvalue for="14" value="185" />
          <attvalue for="15" value="0.31465515387361614" />
          <attvalue for="16" value="0.0" />
          <attvalue for="17" value="3.54075086951862e-05" />
          <attvalue for="18" value="1.0" />
          <attvalue for="19" value="542" />
          <attvalue for="20" value="#12EAEA" />
          <attvalue for="21" value="#0EBEBE" />
        </attvalues>
      </node>
      <node id="Nucleophosmin" label="Nucleophosmin">
        <attvalues>
          <attvalue for="0" value="NPM1" />
          <attvalue for="1" value="P06748" />
          <attvalue for="2" value="2P1B" />
          <attvalue for="3" value="Humans" />
          <attvalue for="4" value="Other nuclear protein" />
          <attvalue for="5" value="Not Available" />
          <attvalue for="6" value="Nucleus" />
          <attvalue for="7" value="NCL, TP53, CENPW, NSUN2, HSPD1, RAN, SUMO2, SUMO1, AURKB, H2AFX" />
          <attvalue for="8" value="Stomach Neoplasms, Malignant Neoplasms, Hematologic Neoplasms, Primary malignant neoplasm, B-Cell Lymphomas, Myeloproliferative disease, Prostatic Neoplasms, Adenoma, Carcinoma, Immunologic Deficiency Syndromes, Lymphoproliferative Disorders, Skin Neoplasms, Malignant neoplasm of mouth, Sarcoma, Malignant neoplasm of soft tissue, Brain Neoplasms, Lung Neoplasms, Monosomy, Testicular Neoplasms, Virus Diseases, Adult Solid Neoplasm, Hematopoietic Neoplasms, Myelodysplastic-Myeloproliferative Diseases, Mammary Neoplasms, Drug Dependence" />
          <attvalue for="9" value="Artenimol" />
          <attvalue for="10" value="https://www.drugbank.ca/polypeptides/P06748" />
          <attvalue for="11" value="Nucleophosmin" />
          <attvalue for="12" value="https://cdn.rcsb.org/images/structures/p1/2p1b/2p1b_assembly-1.jpeg" />
          <attvalue for="13" value="Target" />
          <attvalue for="14" value="185" />
          <attvalue for="15" value="0.31465515387361614" />
          <attvalue for="16" value="0.0" />
          <attvalue for="17" value="3.54075086951862e-05" />
          <attvalue for="18" value="1.0" />
          <attvalue for="19" value="536" />
          <attvalue for="20" value="#12EAEA" />
          <attvalue for="21" value="#0EBEBE" />
        </attvalues>
      </node>
      <node id="Translationally-controlled tumor protein homolog" label="Translationally-controlled tumor protein homolog">
        <attvalues>
          <attvalue for="0" value="TCTP" />
          <attvalue for="1" value="Q8I3Z5" />
          <attvalue for="2" value="3P3K" />
          <attvalue for="3" value="Plasmodium falciparum (isolate 3D7)" />
          <attvalue for="4" value="Not Available" />
          <attvalue for="5" value="Not Available" />
          <attvalue for="6" value="Cytoplasm" />
          <attvalue for="7" value="" />
          <attvalue for="8" value="Plasmodium falciparum (isolate 3D7)" />
          <attvalue for="9" value="Artenimol" />
          <attvalue for="10" value="https://www.drugbank.ca/polypeptides/Q8I3Z5" />
          <attvalue for="11" value="Translationally-controlled tumor protein homolog" />
          <attvalue for="12" value="https://cdn.rcsb.org/images/structures/p3/3p3k/3p3k_assembly-1.jpeg" />
          <attvalue for="13" value="Target" />
          <attvalue for="14" value="185" />
          <attvalue for="15" value="0.31465515387361614" />
          <attvalue for="16" value="0.0" />
          <attvalue for="17" value="3.54075086951862e-05" />
          <attvalue for="18" value="1.0" />
          <attvalue for="19" value="533" />
          <attvalue for="20" value="#12EAEA" />
          <attvalue for="21" value="#0EBEBE" />
        </attvalues>
      </node>
      <node id="P-type Ca2+-transporting ATPase" label="P-type Ca2+-transporting ATPase">
        <attvalues>
          <attvalue for="0" value="serca" />
          <attvalue for="1" value="Q5R2K6" />
          <attvalue for="2" value="Not Available" />
          <attvalue for="3" value="Plasmodium falciparum" />
          <attvalue for="4" value="Not Available" />
          <attvalue for="5" value="Not Available" />
          <attvalue for="6" value="Not Available" />
          <attvalue for="7" value="" />
          <attvalue for="8" value="Plasmodium falciparum" />
          <attvalue for="9" value="Artenimol" />
          <attvalue for="10" value="https://www.drugbank.ca/polypeptides/Q5R2K6" />
          <attvalue for="11" value="P-type Ca2+-transporting ATPase" />
          <attvalue for="12" value="https://cdn.rcsb.org/images/structures/ot/not available/not available_model-1.jpeg" />
          <attvalue for="13" value="Target" />
          <attvalue for="14" value="185" />
          <attvalue for="15" value="0.31465515387361614" />
          <attvalue for="16" value="0.0" />
          <attvalue for="17" value="3.54075086951862e-05" />
          <attvalue for="18" value="1.0" />
          <attvalue for="19" value="530" />
          <attvalue for="20" value="#12EAEA" />
          <attvalue for="21" value="#0EBEBE" />
        </attvalues>
      </node>
      <node id="Ornithine aminotransferase" label="Ornithine aminotransferase">
        <attvalues>
          <attvalue for="0" value="OAT" />
          <attvalue for="1" value="Q6LFH8" />
          <attvalue for="2" value="3LG0" />
          <attvalue for="3" value="Plasmodium falciparum (isolate 3D7)" />
          <attvalue for="4" value="Not Available" />
          <attvalue for="5" value="Not Available" />
          <attvalue for="6" value="Cytoplasm" />
          <attvalue for="7" value="" />
          <attvalue for="8" value="Plasmodium falciparum (isolate 3D7)" />
          <attvalue for="9" value="Artenimol" />
          <attvalue for="10" value="https://www.drugbank.ca/polypeptides/Q6LFH8" />
          <attvalue for="11" value="Ornithine aminotransferase" />
          <attvalue for="12" value="https://cdn.rcsb.org/images/structures/lg/3lg0/3lg0_assembly-1.jpeg" />
          <attvalue for="13" value="Target" />
          <attvalue for="14" value="185" />
          <attvalue for="15" value="0.31465515387361614" />
          <attvalue for="16" value="0.0" />
          <attvalue for="17" value="3.54075086951862e-05" />
          <attvalue for="18" value="1.0" />
          <attvalue for="19" value="525" />
          <attvalue for="20" value="#12EAEA" />
          <attvalue for="21" value="#0EBEBE" />
        </attvalues>
      </node>
      <node id="Elongation factor 1-alpha" label="Elongation factor 1-alpha">
        <attvalues>
          <attvalue for="0" value="MEF-1" />
          <attvalue for="1" value="Q00080" />
          <attvalue for="2" value="Not Available" />
          <attvalue for="3" value="Plasmodium falciparum (isolate K1 / Thailand)" />
          <attvalue for="4" value="Not Available" />
          <attvalue for="5" value="Not Available" />
          <attvalue for="6" value="Cytoplasm" />
          <attvalue for="7" value="" />
          <attvalue for="8" value="Plasmodium falciparum (isolate K1 / Thailand)" />
          <attvalue for="9" value="Artenimol" />
          <attvalue for="10" value="https://www.drugbank.ca/polypeptides/Q00080" />
          <attvalue for="11" value="Elongation factor 1-alpha" />
          <attvalue for="12" value="https://cdn.rcsb.org/images/structures/ot/not available/not available_model-1.jpeg" />
          <attvalue for="13" value="Target" />
          <attvalue for="14" value="185" />
          <attvalue for="15" value="0.31465515387361614" />
          <attvalue for="16" value="0.0" />
          <attvalue for="17" value="3.54075086951862e-05" />
          <attvalue for="18" value="1.0" />
          <attvalue for="19" value="521" />
          <attvalue for="20" value="#12EAEA" />
          <attvalue for="21" value="#0EBEBE" />
        </attvalues>
      </node>
      <node id="Multidrug resistance protein" label="Multidrug resistance protein">
        <attvalues>
          <attvalue for="0" value="MDR1" />
          <attvalue for="1" value="P13568" />
          <attvalue for="2" value="Not Available" />
          <attvalue for="3" value="Plasmodium falciparum (isolate FC27 / Papua New Guinea)" />
          <attvalue for="4" value="Not Available" />
          <attvalue for="5" value="Not Available" />
          <attvalue for="6" value="Membrane" />
          <attvalue for="7" value="" />
          <attvalue for="8" value="Plasmodium falciparum (isolate FC27 / Papua New Guinea)" />
          <attvalue for="9" value="Artenimol" />
          <attvalue for="10" value="https://www.drugbank.ca/polypeptides/P13568" />
          <attvalue for="11" value="Multidrug resistance protein" />
          <attvalue for="12" value="https://cdn.rcsb.org/images/structures/ot/not available/not available_model-1.jpeg" />
          <attvalue for="13" value="Target" />
          <attvalue for="14" value="185" />
          <attvalue for="15" value="0.31465515387361614" />
          <attvalue for="16" value="0.0" />
          <attvalue for="17" value="3.54075086951862e-05" />
          <attvalue for="18" value="1.0" />
          <attvalue for="19" value="517" />
          <attvalue for="20" value="#12EAEA" />
          <attvalue for="21" value="#0EBEBE" />
        </attvalues>
      </node>
      <node id="Elongation factor 2" label="Elongation factor 2">
        <attvalues>
          <attvalue for="0" value="Not Available" />
          <attvalue for="1" value="Q8IKW5" />
          <attvalue for="2" value="Not Available" />
          <attvalue for="3" value="Plasmodium falciparum (isolate 3D7)" />
          <attvalue for="4" value="Not Available" />
          <attvalue for="5" value="Not Available" />
          <attvalue for="6" value="Not Available" />
          <attvalue for="7" value="" />
          <attvalue for="8" value="Plasmodium falciparum (isolate 3D7)" />
          <attvalue for="9" value="Artenimol" />
          <attvalue for="10" value="https://www.drugbank.ca/polypeptides/Q8IKW5" />
          <attvalue for="11" value="Elongation factor 2" />
          <attvalue for="12" value="https://cdn.rcsb.org/images/structures/ot/not available/not available_model-1.jpeg" />
          <attvalue for="13" value="Target" />
          <attvalue for="14" value="185" />
          <attvalue for="15" value="0.31465515387361614" />
          <attvalue for="16" value="0.0" />
          <attvalue for="17" value="3.54075086951862e-05" />
          <attvalue for="18" value="1.0" />
          <attvalue for="19" value="514" />
          <attvalue for="20" value="#12EAEA" />
          <attvalue for="21" value="#0EBEBE" />
        </attvalues>
      </node>
      <node id="Actin-1" label="Actin-1">
        <attvalues>
          <attvalue for="0" value="Not Available" />
          <attvalue for="1" value="P86287" />
          <attvalue for="2" value="6TU7" />
          <attvalue for="3" value="Plasmodium falciparum (isolate HB3)" />
          <attvalue for="4" value="Not Available" />
          <attvalue for="5" value="Not Available" />
          <attvalue for="6" value="Cytoplasm" />
          <attvalue for="7" value="" />
          <attvalue for="8" value="Plasmodium falciparum (isolate HB3)" />
          <attvalue for="9" value="Artenimol" />
          <attvalue for="10" value="https://www.drugbank.ca/polypeptides/P86287" />
          <attvalue for="11" value="Actin-1" />
          <attvalue for="12" value="https://cdn.rcsb.org/images/structures/tu/6tu7/6tu7_assembly-1.jpeg" />
          <attvalue for="13" value="Target" />
          <attvalue for="14" value="185" />
          <attvalue for="15" value="0.31465515387361614" />
          <attvalue for="16" value="0.0" />
          <attvalue for="17" value="3.54075086951862e-05" />
          <attvalue for="18" value="1.0" />
          <attvalue for="19" value="509" />
          <attvalue for="20" value="#12EAEA" />
          <attvalue for="21" value="#0EBEBE" />
        </attvalues>
      </node>
      <node id="Fructose-bisphosphate aldolase" label="Fructose-bisphosphate aldolase">
        <attvalues>
          <attvalue for="0" value="Not Available" />
          <attvalue for="1" value="P14223" />
          <attvalue for="2" value="2PC4" />
          <attvalue for="3" value="Plasmodium falciparum" />
          <attvalue for="4" value="Not Available" />
          <attvalue for="5" value="Not Available" />
          <attvalue for="6" value="Not Available" />
          <attvalue for="7" value="" />
          <attvalue for="8" value="Plasmodium falciparum" />
          <attvalue for="9" value="Artenimol" />
          <attvalue for="10" value="https://www.drugbank.ca/polypeptides/P14223" />
          <attvalue for="11" value="Fructose-bisphosphate aldolase" />
          <attvalue for="12" value="https://cdn.rcsb.org/images/structures/pc/2pc4/2pc4_assembly-1.jpeg" />
          <attvalue for="13" value="Target" />
          <attvalue for="14" value="185" />
          <attvalue for="15" value="0.31465515387361614" />
          <attvalue for="16" value="0.0" />
          <attvalue for="17" value="3.54075086951862e-05" />
          <attvalue for="18" value="1.0" />
          <attvalue for="19" value="505" />
          <attvalue for="20" value="#12EAEA" />
          <attvalue for="21" value="#0EBEBE" />
        </attvalues>
      </node>
      <node id="Cell division cycle protein 48 homologue,putative" label="Cell division cycle protein 48 homologue,putative">
        <attvalues>
          <attvalue for="0" value="Not Available" />
          <attvalue for="1" value="C6KT34" />
          <attvalue for="2" value="Not Available" />
          <attvalue for="3" value="Plasmodium falciparum (isolate 3D7)" />
          <attvalue for="4" value="Not Available" />
          <attvalue for="5" value="Not Available" />
          <attvalue for="6" value="Not Available" />
          <attvalue for="7" value="" />
          <attvalue for="8" value="Plasmodium falciparum (isolate 3D7)" />
          <attvalue for="9" value="Artenimol" />
          <attvalue for="10" value="https://www.drugbank.ca/polypeptides/C6KT34" />
          <attvalue for="11" value="Cell division cycle protein 48 homologue,putative" />
          <attvalue for="12" value="https://cdn.rcsb.org/images/structures/ot/not available/not available_model-1.jpeg" />
          <attvalue for="13" value="Target" />
          <attvalue for="14" value="185" />
          <attvalue for="15" value="0.31465515387361614" />
          <attvalue for="16" value="0.0" />
          <attvalue for="17" value="3.54075086951862e-05" />
          <attvalue for="18" value="1.0" />
          <attvalue for="19" value="501" />
          <attvalue for="20" value="#12EAEA" />
          <attvalue for="21" value="#0EBEBE" />
        </attvalues>
      </node>
      <node id="Heat shock protein 90" label="Heat shock protein 90">
        <attvalues>
          <attvalue for="0" value="Not Available" />
          <attvalue for="1" value="Q8IC05" />
          <attvalue for="2" value="3K60" />
          <attvalue for="3" value="Plasmodium falciparum (isolate 3D7)" />
          <attvalue for="4" value="Not Available" />
          <attvalue for="5" value="Not Available" />
          <attvalue for="6" value="Not Available" />
          <attvalue for="7" value="" />
          <attvalue for="8" value="Plasmodium falciparum (isolate 3D7)" />
          <attvalue for="9" value="Artenimol" />
          <attvalue for="10" value="https://www.drugbank.ca/polypeptides/Q8IC05" />
          <attvalue for="11" value="Heat shock protein 90" />
          <attvalue for="12" value="https://cdn.rcsb.org/images/structures/k6/3k60/3k60_assembly-1.jpeg" />
          <attvalue for="13" value="Target" />
          <attvalue for="14" value="185" />
          <attvalue for="15" value="0.31465515387361614" />
          <attvalue for="16" value="0.0" />
          <attvalue for="17" value="3.54075086951862e-05" />
          <attvalue for="18" value="1.0" />
          <attvalue for="19" value="494" />
          <attvalue for="20" value="#12EAEA" />
          <attvalue for="21" value="#0EBEBE" />
        </attvalues>
      </node>
      <node id="Eukaryotic initiation factor 4A" label="Eukaryotic initiation factor 4A">
        <attvalues>
          <attvalue for="0" value="H45" />
          <attvalue for="1" value="Q8IKF0" />
          <attvalue for="2" value="Not Available" />
          <attvalue for="3" value="Plasmodium falciparum (isolate 3D7)" />
          <attvalue for="4" value="Not Available" />
          <attvalue for="5" value="Not Available" />
          <attvalue for="6" value="Not Available" />
          <attvalue for="7" value="" />
          <attvalue for="8" value="Plasmodium falciparum (isolate 3D7)" />
          <attvalue for="9" value="Artenimol" />
          <attvalue for="10" value="https://www.drugbank.ca/polypeptides/Q8IKF0" />
          <attvalue for="11" value="Eukaryotic initiation factor 4A" />
          <attvalue for="12" value="https://cdn.rcsb.org/images/structures/ot/not available/not available_model-1.jpeg" />
          <attvalue for="13" value="Target" />
          <attvalue for="14" value="185" />
          <attvalue for="15" value="0.31465515387361614" />
          <attvalue for="16" value="0.0" />
          <attvalue for="17" value="3.54075086951862e-05" />
          <attvalue for="18" value="1.0" />
          <attvalue for="19" value="490" />
          <attvalue for="20" value="#12EAEA" />
          <attvalue for="21" value="#0EBEBE" />
        </attvalues>
      </node>
      <node id="Pyruvate kinase" label="Pyruvate kinase">
        <attvalues>
          <attvalue for="0" value="Not Available" />
          <attvalue for="1" value="C6KTA4" />
          <attvalue for="2" value="3KHD" />
          <attvalue for="3" value="Plasmodium falciparum (isolate 3D7)" />
          <attvalue for="4" value="Not Available" />
          <attvalue for="5" value="Not Available" />
          <attvalue for="6" value="Not Available" />
          <attvalue for="7" value="" />
          <attvalue for="8" value="Plasmodium falciparum (isolate 3D7)" />
          <attvalue for="9" value="Artenimol" />
          <attvalue for="10" value="https://www.drugbank.ca/polypeptides/C6KTA4" />
          <attvalue for="11" value="Pyruvate kinase" />
          <attvalue for="12" value="https://cdn.rcsb.org/images/structures/kh/3khd/3khd_assembly-1.jpeg" />
          <attvalue for="13" value="Target" />
          <attvalue for="14" value="185" />
          <attvalue for="15" value="0.31465515387361614" />
          <attvalue for="16" value="0.0" />
          <attvalue for="17" value="3.54075086951862e-05" />
          <attvalue for="18" value="1.0" />
          <attvalue for="19" value="486" />
          <attvalue for="20" value="#12EAEA" />
          <attvalue for="21" value="#0EBEBE" />
        </attvalues>
      </node>
      <node id="L-lactate dehydrogenase" label="L-lactate dehydrogenase">
        <attvalues>
          <attvalue for="0" value="Not Available" />
          <attvalue for="1" value="Q27743" />
          <attvalue for="2" value="1T2D" />
          <attvalue for="3" value="Plasmodium falciparum (isolate CDC / Honduras)" />
          <attvalue for="4" value="Not Available" />
          <attvalue for="5" value="Not Available" />
          <attvalue for="6" value="Not Available" />
          <attvalue for="7" value="" />
          <attvalue for="8" value="Plasmodium falciparum (isolate CDC / Honduras)" />
          <attvalue for="9" value="3-hydroxyisoxazole-4-carboxylic acid, 4-Hydroxy-1,2,5-oxadiazole-3-carboxylic acid, 4-oxo-4,5-dihydro-1,2,5-thiadiazole-3-carboxylic acid, Oxamic Acid, Naphthalene-2,6-disulfonic acid, 3,7-DIHYDROXYNAPHTHALENE-2-CARBOXYLIC ACID, Artenimol" />
          <attvalue for="10" value="https://www.drugbank.ca/polypeptides/Q27743" />
          <attvalue for="11" value="L-lactate dehydrogenase" />
          <attvalue for="12" value="https://cdn.rcsb.org/images/structures/t2/1t2d/1t2d_assembly-1.jpeg" />
          <attvalue for="13" value="Target" />
          <attvalue for="14" value="185" />
          <attvalue for="15" value="0.31465515387361614" />
          <attvalue for="16" value="0.0" />
          <attvalue for="17" value="3.54075086951862e-05" />
          <attvalue for="18" value="1.0" />
          <attvalue for="19" value="481" />
          <attvalue for="20" value="#12EAEA" />
          <attvalue for="21" value="#0EBEBE" />
        </attvalues>
      </node>
      <node id="Thioredoxin-related protein, putative" label="Thioredoxin-related protein, putative">
        <attvalues>
          <attvalue for="0" value="Not Available" />
          <attvalue for="1" value="Q8IDH5" />
          <attvalue for="2" value="Not Available" />
          <attvalue for="3" value="Plasmodium falciparum (isolate 3D7)" />
          <attvalue for="4" value="Not Available" />
          <attvalue for="5" value="Not Available" />
          <attvalue for="6" value="Not Available" />
          <attvalue for="7" value="" />
          <attvalue for="8" value="Plasmodium falciparum (isolate 3D7)" />
          <attvalue for="9" value="Artenimol" />
          <attvalue for="10" value="https://www.drugbank.ca/polypeptides/Q8IDH5" />
          <attvalue for="11" value="Thioredoxin-related protein, putative" />
          <attvalue for="12" value="https://cdn.rcsb.org/images/structures/ot/not available/not available_model-1.jpeg" />
          <attvalue for="13" value="Target" />
          <attvalue for="14" value="185" />
          <attvalue for="15" value="0.31465515387361614" />
          <attvalue for="16" value="0.0" />
          <attvalue for="17" value="3.54075086951862e-05" />
          <attvalue for="18" value="1.0" />
          <attvalue for="19" value="474" />
          <attvalue for="20" value="#12EAEA" />
          <attvalue for="21" value="#0EBEBE" />
        </attvalues>
      </node>
      <node id="Spermidine synthase" label="Spermidine synthase">
        <attvalues>
          <attvalue for="0" value="Not Available" />
          <attvalue for="1" value="Q8II73" />
          <attvalue for="2" value="6HY1" />
          <attvalue for="3" value="Plasmodium falciparum (isolate 3D7)" />
          <attvalue for="4" value="Not Available" />
          <attvalue for="5" value="Not Available" />
          <attvalue for="6" value="Not Available" />
          <attvalue for="7" value="" />
          <attvalue for="8" value="Plasmodium falciparum (isolate 3D7)" />
          <attvalue for="9" value="Artenimol" />
          <attvalue for="10" value="https://www.drugbank.ca/polypeptides/Q8II73" />
          <attvalue for="11" value="Spermidine synthase" />
          <attvalue for="12" value="https://cdn.rcsb.org/images/structures/hy/6hy1/6hy1_assembly-1.jpeg" />
          <attvalue for="13" value="Target" />
          <attvalue for="14" value="185" />
          <attvalue for="15" value="0.31465515387361614" />
          <attvalue for="16" value="0.0" />
          <attvalue for="17" value="3.54075086951862e-05" />
          <attvalue for="18" value="1.0" />
          <attvalue for="19" value="467" />
          <attvalue for="20" value="#12EAEA" />
          <attvalue for="21" value="#0EBEBE" />
        </attvalues>
      </node>
      <node id="Probable ATP-dependent 6-phosphofructokinase" label="Probable ATP-dependent 6-phosphofructokinase">
        <attvalues>
          <attvalue for="0" value="Not Available" />
          <attvalue for="1" value="Q8I2Z8" />
          <attvalue for="2" value="Not Available" />
          <attvalue for="3" value="Plasmodium falciparum (isolate 3D7)" />
          <attvalue for="4" value="Not Available" />
          <attvalue for="5" value="Not Available" />
          <attvalue for="6" value="Cytoplasm" />
          <attvalue for="7" value="" />
          <attvalue for="8" value="Plasmodium falciparum (isolate 3D7)" />
          <attvalue for="9" value="Artenimol" />
          <attvalue for="10" value="https://www.drugbank.ca/polypeptides/Q8I2Z8" />
          <attvalue for="11" value="Probable ATP-dependent 6-phosphofructokinase" />
          <attvalue for="12" value="https://cdn.rcsb.org/images/structures/ot/not available/not available_model-1.jpeg" />
          <attvalue for="13" value="Target" />
          <attvalue for="14" value="185" />
          <attvalue for="15" value="0.31465515387361614" />
          <attvalue for="16" value="0.0" />
          <attvalue for="17" value="3.54075086951862e-05" />
          <attvalue for="18" value="1.0" />
          <attvalue for="19" value="459" />
          <attvalue for="20" value="#12EAEA" />
          <attvalue for="21" value="#0EBEBE" />
        </attvalues>
      </node>
      <node id="Glutamate dehydrogenase" label="Glutamate dehydrogenase">
        <attvalues>
          <attvalue for="0" value="Not Available" />
          <attvalue for="1" value="Q8ILF7" />
          <attvalue for="2" value="3R3J" />
          <attvalue for="3" value="Plasmodium falciparum (isolate 3D7)" />
          <attvalue for="4" value="Not Available" />
          <attvalue for="5" value="Not Available" />
          <attvalue for="6" value="Not Available" />
          <attvalue for="7" value="" />
          <attvalue for="8" value="Plasmodium falciparum (isolate 3D7)" />
          <attvalue for="9" value="Artenimol" />
          <attvalue for="10" value="https://www.drugbank.ca/polypeptides/Q8ILF7" />
          <attvalue for="11" value="Glutamate dehydrogenase" />
          <attvalue for="12" value="https://cdn.rcsb.org/images/structures/r3/3r3j/3r3j_assembly-1.jpeg" />
          <attvalue for="13" value="Target" />
          <attvalue for="14" value="185" />
          <attvalue for="15" value="0.31465515387361614" />
          <attvalue for="16" value="0.0" />
          <attvalue for="17" value="3.54075086951862e-05" />
          <attvalue for="18" value="1.0" />
          <attvalue for="19" value="450" />
          <attvalue for="20" value="#12EAEA" />
          <attvalue for="21" value="#0EBEBE" />
        </attvalues>
      </node>
      <node id="Endoplasmin homolog, putative" label="Endoplasmin homolog, putative">
        <attvalues>
          <attvalue for="0" value="Not Available" />
          <attvalue for="1" value="Q8I0V4" />
          <attvalue for="2" value="3PEH" />
          <attvalue for="3" value="Plasmodium falciparum (isolate 3D7)" />
          <attvalue for="4" value="Not Available" />
          <attvalue for="5" value="Not Available" />
          <attvalue for="6" value="Not Available" />
          <attvalue for="7" value="" />
          <attvalue for="8" value="Plasmodium falciparum (isolate 3D7)" />
          <attvalue for="9" value="Artenimol" />
          <attvalue for="10" value="https://www.drugbank.ca/polypeptides/Q8I0V4" />
          <attvalue for="11" value="Endoplasmin homolog, putative" />
          <attvalue for="12" value="https://cdn.rcsb.org/images/structures/pe/3peh/3peh_assembly-1.jpeg" />
          <attvalue for="13" value="Target" />
          <attvalue for="14" value="185" />
          <attvalue for="15" value="0.31465515387361614" />
          <attvalue for="16" value="0.0" />
          <attvalue for="17" value="3.54075086951862e-05" />
          <attvalue for="18" value="1.0" />
          <attvalue for="19" value="441" />
          <attvalue for="20" value="#12EAEA" />
          <attvalue for="21" value="#0EBEBE" />
        </attvalues>
      </node>
      <node id="Hypoxanthine-guanine-xanthine phosphoribosyltransferase" label="Hypoxanthine-guanine-xanthine phosphoribosyltransferase">
        <attvalues>
          <attvalue for="0" value="LACZ" />
          <attvalue for="1" value="P20035" />
          <attvalue for="2" value="3OZF" />
          <attvalue for="3" value="Plasmodium falciparum (isolate FCR-3 / Gambia)" />
          <attvalue for="4" value="Enzyme" />
          <attvalue for="5" value="Transferase" />
          <attvalue for="6" value="Cytoplasm" />
          <attvalue for="7" value="" />
          <attvalue for="8" value="Plasmodium falciparum (isolate FCR-3 / Gambia)" />
          <attvalue for="9" value="[(2R,3R,4S,5S)-3,4-Dihydroxy-5-(4-oxo-4,5-dihydro-1H-pyrrolo[3,2-d]pyrimidin-7-yl)-2-pyrrolidinyl]methyl dihydrogen phosphate, Artenimol" />
          <attvalue for="10" value="https://www.drugbank.ca/polypeptides/P20035" />
          <attvalue for="11" value="Hypoxanthine-guanine-xanthine phosphoribosyltransferase" />
          <attvalue for="12" value="https://cdn.rcsb.org/images/structures/oz/3ozf/3ozf_assembly-1.jpeg" />
          <attvalue for="13" value="Target" />
          <attvalue for="14" value="185" />
          <attvalue for="15" value="0.31465515387361614" />
          <attvalue for="16" value="0.0" />
          <attvalue for="17" value="3.54075086951862e-05" />
          <attvalue for="18" value="1.0" />
          <attvalue for="19" value="431" />
          <attvalue for="20" value="#12EAEA" />
          <attvalue for="21" value="#0EBEBE" />
        </attvalues>
      </node>
      <node id="Enolase" label="Enolase">
        <attvalues>
          <attvalue for="0" value="ENO" />
          <attvalue for="1" value="Q8IJN7" />
          <attvalue for="2" value="Not Available" />
          <attvalue for="3" value="Plasmodium falciparum (isolate 3D7)" />
          <attvalue for="4" value="Not Available" />
          <attvalue for="5" value="Not Available" />
          <attvalue for="6" value="Cytoplasm" />
          <attvalue for="7" value="" />
          <attvalue for="8" value="Plasmodium falciparum (isolate 3D7)" />
          <attvalue for="9" value="Artenimol" />
          <attvalue for="10" value="https://www.drugbank.ca/polypeptides/Q8IJN7" />
          <attvalue for="11" value="Enolase" />
          <attvalue for="12" value="https://cdn.rcsb.org/images/structures/ot/not available/not available_model-1.jpeg" />
          <attvalue for="13" value="Target" />
          <attvalue for="14" value="185" />
          <attvalue for="15" value="0.31465515387361614" />
          <attvalue for="16" value="0.0" />
          <attvalue for="17" value="3.54075086951862e-05" />
          <attvalue for="18" value="1.0" />
          <attvalue for="19" value="420" />
          <attvalue for="20" value="#12EAEA" />
          <attvalue for="21" value="#0EBEBE" />
        </attvalues>
      </node>
      <node id="40S ribosomal protein S3" label="40S ribosomal protein S3">
        <attvalues>
          <attvalue for="0" value="Not Available" />
          <attvalue for="1" value="Q8IKH8" />
          <attvalue for="2" value="3J7A" />
          <attvalue for="3" value="Plasmodium falciparum (isolate 3D7)" />
          <attvalue for="4" value="Not Available" />
          <attvalue for="5" value="Not Available" />
          <attvalue for="6" value="Not Available" />
          <attvalue for="7" value="" />
          <attvalue for="8" value="Plasmodium falciparum (isolate 3D7)" />
          <attvalue for="9" value="Artenimol" />
          <attvalue for="10" value="https://www.drugbank.ca/polypeptides/Q8IKH8" />
          <attvalue for="11" value="40S ribosomal protein S3" />
          <attvalue for="12" value="https://cdn.rcsb.org/images/structures/j7/3j7a/3j7a_assembly-1.jpeg" />
          <attvalue for="13" value="Target" />
          <attvalue for="14" value="185" />
          <attvalue for="15" value="0.31465515387361614" />
          <attvalue for="16" value="0.0" />
          <attvalue for="17" value="3.54075086951862e-05" />
          <attvalue for="18" value="1.0" />
          <attvalue for="19" value="409" />
          <attvalue for="20" value="#12EAEA" />
          <attvalue for="21" value="#0EBEBE" />
        </attvalues>
      </node>
      <node id="Non-SERCA-type Ca2+-transporting P-ATPase" label="Non-SERCA-type Ca2+-transporting P-ATPase">
        <attvalues>
          <attvalue for="0" value="Not Available" />
          <attvalue for="1" value="A0A143ZZK9" />
          <attvalue for="2" value="Not Available" />
          <attvalue for="3" value="Plasmodium falciparum (isolate 3D7)" />
          <attvalue for="4" value="Not Available" />
          <attvalue for="5" value="Not Available" />
          <attvalue for="6" value="Not Available" />
          <attvalue for="7" value="" />
          <attvalue for="8" value="Plasmodium falciparum (isolate 3D7)" />
          <attvalue for="9" value="Artenimol" />
          <attvalue for="10" value="https://www.drugbank.ca/polypeptides/A0A143ZZK9" />
          <attvalue for="11" value="Non-SERCA-type Ca2+-transporting P-ATPase" />
          <attvalue for="12" value="https://cdn.rcsb.org/images/structures/ot/not available/not available_model-1.jpeg" />
          <attvalue for="13" value="Target" />
          <attvalue for="14" value="185" />
          <attvalue for="15" value="0.31465515387361614" />
          <attvalue for="16" value="0.0" />
          <attvalue for="17" value="3.54075086951862e-05" />
          <attvalue for="18" value="1.0" />
          <attvalue for="19" value="400" />
          <attvalue for="20" value="#12EAEA" />
          <attvalue for="21" value="#0EBEBE" />
        </attvalues>
      </node>
      <node id="Tubulin alpha chain" label="Tubulin alpha chain">
        <attvalues>
          <attvalue for="0" value="Not Available" />
          <attvalue for="1" value="P14642" />
          <attvalue for="2" value="Not Available" />
          <attvalue for="3" value="Plasmodium falciparum (isolate K1 / Thailand)" />
          <attvalue for="4" value="Not Available" />
          <attvalue for="5" value="Not Available" />
          <attvalue for="6" value="Cytoplasm" />
          <attvalue for="7" value="" />
          <attvalue for="8" value="Plasmodium falciparum (isolate K1 / Thailand)" />
          <attvalue for="9" value="Artenimol" />
          <attvalue for="10" value="https://www.drugbank.ca/polypeptides/P14642" />
          <attvalue for="11" value="Tubulin alpha chain" />
          <attvalue for="12" value="https://cdn.rcsb.org/images/structures/ot/not available/not available_model-1.jpeg" />
          <attvalue for="13" value="Target" />
          <attvalue for="14" value="185" />
          <attvalue for="15" value="0.31465515387361614" />
          <attvalue for="16" value="0.0" />
          <attvalue for="17" value="3.54075086951862e-05" />
          <attvalue for="18" value="1.0" />
          <attvalue for="19" value="389" />
          <attvalue for="20" value="#12EAEA" />
          <attvalue for="21" value="#0EBEBE" />
        </attvalues>
      </node>
      <node id="Knob-associated histidine-rich protein" label="Knob-associated histidine-rich protein">
        <attvalues>
          <attvalue for="0" value="Not Available" />
          <attvalue for="1" value="P13817" />
          <attvalue for="2" value="Not Available" />
          <attvalue for="3" value="Plasmodium falciparum" />
          <attvalue for="4" value="Not Available" />
          <attvalue for="5" value="Not Available" />
          <attvalue for="6" value="Secreted" />
          <attvalue for="7" value="" />
          <attvalue for="8" value="Plasmodium falciparum" />
          <attvalue for="9" value="Artenimol" />
          <attvalue for="10" value="https://www.drugbank.ca/polypeptides/P13817" />
          <attvalue for="11" value="Knob-associated histidine-rich protein" />
          <attvalue for="12" value="https://cdn.rcsb.org/images/structures/ot/not available/not available_model-1.jpeg" />
          <attvalue for="13" value="Target" />
          <attvalue for="14" value="185" />
          <attvalue for="15" value="0.31465515387361614" />
          <attvalue for="16" value="0.0" />
          <attvalue for="17" value="3.54075086951862e-05" />
          <attvalue for="18" value="1.0" />
          <attvalue for="19" value="379" />
          <attvalue for="20" value="#12EAEA" />
          <attvalue for="21" value="#0EBEBE" />
        </attvalues>
      </node>
      <node id="S-adenosylmethionine synthase" label="S-adenosylmethionine synthase">
        <attvalues>
          <attvalue for="0" value="Not Available" />
          <attvalue for="1" value="Q7K6A4" />
          <attvalue for="2" value="Not Available" />
          <attvalue for="3" value="Plasmodium falciparum (isolate 3D7)" />
          <attvalue for="4" value="Not Available" />
          <attvalue for="5" value="Not Available" />
          <attvalue for="6" value="Not Available" />
          <attvalue for="7" value="" />
          <attvalue for="8" value="Plasmodium falciparum (isolate 3D7)" />
          <attvalue for="9" value="Artenimol" />
          <attvalue for="10" value="https://www.drugbank.ca/polypeptides/Q7K6A4" />
          <attvalue for="11" value="S-adenosylmethionine synthase" />
          <attvalue for="12" value="https://cdn.rcsb.org/images/structures/ot/not available/not available_model-1.jpeg" />
          <attvalue for="13" value="Target" />
          <attvalue for="14" value="185" />
          <attvalue for="15" value="0.31465515387361614" />
          <attvalue for="16" value="0.0" />
          <attvalue for="17" value="3.54075086951862e-05" />
          <attvalue for="18" value="1.0" />
          <attvalue for="19" value="368" />
          <attvalue for="20" value="#12EAEA" />
          <attvalue for="21" value="#0EBEBE" />
        </attvalues>
      </node>
      <node id="V-type H(+)-translocating pyrophosphatase, putative" label="V-type H(+)-translocating pyrophosphatase, putative">
        <attvalues>
          <attvalue for="0" value="Not Available" />
          <attvalue for="1" value="Q8IKR1" />
          <attvalue for="2" value="Not Available" />
          <attvalue for="3" value="Plasmodium falciparum (isolate 3D7)" />
          <attvalue for="4" value="Not Available" />
          <attvalue for="5" value="Not Available" />
          <attvalue for="6" value="Not Available" />
          <attvalue for="7" value="" />
          <attvalue for="8" value="Plasmodium falciparum (isolate 3D7)" />
          <attvalue for="9" value="Artenimol" />
          <attvalue for="10" value="https://www.drugbank.ca/polypeptides/Q8IKR1" />
          <attvalue for="11" value="V-type H(+)-translocating pyrophosphatase, putative" />
          <attvalue for="12" value="https://cdn.rcsb.org/images/structures/ot/not available/not available_model-1.jpeg" />
          <attvalue for="13" value="Target" />
          <attvalue for="14" value="185" />
          <attvalue for="15" value="0.31465515387361614" />
          <attvalue for="16" value="0.0" />
          <attvalue for="17" value="3.54075086951862e-05" />
          <attvalue for="18" value="1.0" />
          <attvalue for="19" value="352" />
          <attvalue for="20" value="#12EAEA" />
          <attvalue for="21" value="#0EBEBE" />
        </attvalues>
      </node>
      <node id="Phosphoethanolamine N-methyltransferase" label="Phosphoethanolamine N-methyltransferase">
        <attvalues>
          <attvalue for="0" value="Not Available" />
          <attvalue for="1" value="Q8IDQ9" />
          <attvalue for="2" value="3UJ7" />
          <attvalue for="3" value="Plasmodium falciparum (isolate 3D7)" />
          <attvalue for="4" value="Not Available" />
          <attvalue for="5" value="Not Available" />
          <attvalue for="6" value="Not Available" />
          <attvalue for="7" value="" />
          <attvalue for="8" value="Plasmodium falciparum (isolate 3D7)" />
          <attvalue for="9" value="Artenimol" />
          <attvalue for="10" value="https://www.drugbank.ca/polypeptides/Q8IDQ9" />
          <attvalue for="11" value="Phosphoethanolamine N-methyltransferase" />
          <attvalue for="12" value="https://cdn.rcsb.org/images/structures/uj/3uj7/3uj7_assembly-1.jpeg" />
          <attvalue for="13" value="Target" />
          <attvalue for="14" value="185" />
          <attvalue for="15" value="0.31465515387361614" />
          <attvalue for="16" value="0.0" />
          <attvalue for="17" value="3.54075086951862e-05" />
          <attvalue for="18" value="1.0" />
          <attvalue for="19" value="336" />
          <attvalue for="20" value="#12EAEA" />
          <attvalue for="21" value="#0EBEBE" />
        </attvalues>
      </node>
      <node id="40S ribosomal protein S3a" label="40S ribosomal protein S3a">
        <attvalues>
          <attvalue for="0" value="Not Available" />
          <attvalue for="1" value="O97313" />
          <attvalue for="2" value="3J7A" />
          <attvalue for="3" value="Plasmodium falciparum (isolate 3D7)" />
          <attvalue for="4" value="Not Available" />
          <attvalue for="5" value="Not Available" />
          <attvalue for="6" value="Cytoplasm" />
          <attvalue for="7" value="" />
          <attvalue for="8" value="Plasmodium falciparum (isolate 3D7)" />
          <attvalue for="9" value="Artenimol" />
          <attvalue for="10" value="https://www.drugbank.ca/polypeptides/O97313" />
          <attvalue for="11" value="40S ribosomal protein S3a" />
          <attvalue for="12" value="https://cdn.rcsb.org/images/structures/j7/3j7a/3j7a_assembly-1.jpeg" />
          <attvalue for="13" value="Target" />
          <attvalue for="14" value="185" />
          <attvalue for="15" value="0.31465515387361614" />
          <attvalue for="16" value="0.0" />
          <attvalue for="17" value="3.54075086951862e-05" />
          <attvalue for="18" value="1.0" />
          <attvalue for="19" value="323" />
          <attvalue for="20" value="#12EAEA" />
          <attvalue for="21" value="#0EBEBE" />
        </attvalues>
      </node>
      <node id="Conserved Plasmodium membrane protein" label="Conserved Plasmodium membrane protein">
        <attvalues>
          <attvalue for="0" value="Not Available" />
          <attvalue for="1" value="Q8IJT2" />
          <attvalue for="2" value="Not Available" />
          <attvalue for="3" value="Plasmodium falciparum (isolate 3D7)" />
          <attvalue for="4" value="Not Available" />
          <attvalue for="5" value="Not Available" />
          <attvalue for="6" value="Not Available" />
          <attvalue for="7" value="" />
          <attvalue for="8" value="Plasmodium falciparum (isolate 3D7)" />
          <attvalue for="9" value="Artenimol" />
          <attvalue for="10" value="https://www.drugbank.ca/polypeptides/Q8IJT2" />
          <attvalue for="11" value="Conserved Plasmodium membrane protein" />
          <attvalue for="12" value="https://cdn.rcsb.org/images/structures/ot/not available/not available_model-1.jpeg" />
          <attvalue for="13" value="Target" />
          <attvalue for="14" value="185" />
          <attvalue for="15" value="0.31465515387361614" />
          <attvalue for="16" value="0.0" />
          <attvalue for="17" value="3.54075086951862e-05" />
          <attvalue for="18" value="1.0" />
          <attvalue for="19" value="302" />
          <attvalue for="20" value="#12EAEA" />
          <attvalue for="21" value="#0EBEBE" />
        </attvalues>
      </node>
      <node id="60S ribosomal protein L3" label="60S ribosomal protein L3">
        <attvalues>
          <attvalue for="0" value="Not Available" />
          <attvalue for="1" value="Q8IJC6" />
          <attvalue for="2" value="3J79" />
          <attvalue for="3" value="Plasmodium falciparum (isolate 3D7)" />
          <attvalue for="4" value="Not Available" />
          <attvalue for="5" value="Not Available" />
          <attvalue for="6" value="Not Available" />
          <attvalue for="7" value="" />
          <attvalue for="8" value="Plasmodium falciparum (isolate 3D7)" />
          <attvalue for="9" value="Artenimol" />
          <attvalue for="10" value="https://www.drugbank.ca/polypeptides/Q8IJC6" />
          <attvalue for="11" value="60S ribosomal protein L3" />
          <attvalue for="12" value="https://cdn.rcsb.org/images/structures/j7/3j79/3j79_assembly-1.jpeg" />
          <attvalue for="13" value="Target" />
          <attvalue for="14" value="185" />
          <attvalue for="15" value="0.31465515387361614" />
          <attvalue for="16" value="0.0" />
          <attvalue for="17" value="3.54075086951862e-05" />
          <attvalue for="18" value="1.0" />
          <attvalue for="19" value="282" />
          <attvalue for="20" value="#12EAEA" />
          <attvalue for="21" value="#0EBEBE" />
        </attvalues>
      </node>
      <node id="High molecular weight rhoptry protein 2" label="High molecular weight rhoptry protein 2">
        <attvalues>
          <attvalue for="0" value="Not Available" />
          <attvalue for="1" value="C0H571" />
          <attvalue for="2" value="7KIY" />
          <attvalue for="3" value="Plasmodium falciparum (isolate 3D7)" />
          <attvalue for="4" value="Not Available" />
          <attvalue for="5" value="Not Available" />
          <attvalue for="6" value="Not Available" />
          <attvalue for="7" value="" />
          <attvalue for="8" value="Plasmodium falciparum (isolate 3D7)" />
          <attvalue for="9" value="Artenimol" />
          <attvalue for="10" value="https://www.drugbank.ca/polypeptides/C0H571" />
          <attvalue for="11" value="High molecular weight rhoptry protein 2" />
          <attvalue for="12" value="https://cdn.rcsb.org/images/structures/ki/7kiy/7kiy_assembly-1.jpeg" />
          <attvalue for="13" value="Target" />
          <attvalue for="14" value="185" />
          <attvalue for="15" value="0.31465515387361614" />
          <attvalue for="16" value="0.0" />
          <attvalue for="17" value="3.54075086951862e-05" />
          <attvalue for="18" value="1.0" />
          <attvalue for="19" value="269" />
          <attvalue for="20" value="#12EAEA" />
          <attvalue for="21" value="#0EBEBE" />
        </attvalues>
      </node>
      <node id="Serine repeat antigen 5" label="Serine repeat antigen 5">
        <attvalues>
          <attvalue for="0" value="SERA5" />
          <attvalue for="1" value="T1RTG8" />
          <attvalue for="2" value="2MUJ" />
          <attvalue for="3" value="Plasmodium falciparum" />
          <attvalue for="4" value="Not Available" />
          <attvalue for="5" value="Not Available" />
          <attvalue for="6" value="Not Available" />
          <attvalue for="7" value="" />
          <attvalue for="8" value="Plasmodium falciparum" />
          <attvalue for="9" value="Artenimol" />
          <attvalue for="10" value="https://www.drugbank.ca/polypeptides/T1RTG8" />
          <attvalue for="11" value="Serine repeat antigen 5" />
          <attvalue for="12" value="https://cdn.rcsb.org/images/structures/mu/2muj/2muj_assembly-1.jpeg" />
          <attvalue for="13" value="Target" />
          <attvalue for="14" value="185" />
          <attvalue for="15" value="0.31465515387361614" />
          <attvalue for="16" value="0.0" />
          <attvalue for="17" value="3.54075086951862e-05" />
          <attvalue for="18" value="1.0" />
          <attvalue for="19" value="243" />
          <attvalue for="20" value="#12EAEA" />
          <attvalue for="21" value="#0EBEBE" />
        </attvalues>
      </node>
      <node id="Glycophorin-binding protein" label="Glycophorin-binding protein">
        <attvalues>
          <attvalue for="0" value="GBP" />
          <attvalue for="1" value="Q8I6U8" />
          <attvalue for="2" value="Not Available" />
          <attvalue for="3" value="Plasmodium falciparum (isolate 3D7)" />
          <attvalue for="4" value="Not Available" />
          <attvalue for="5" value="Not Available" />
          <attvalue for="6" value="Not Available" />
          <attvalue for="7" value="" />
          <attvalue for="8" value="Plasmodium falciparum (isolate 3D7)" />
          <attvalue for="9" value="Artenimol" />
          <attvalue for="10" value="https://www.drugbank.ca/polypeptides/Q8I6U8" />
          <attvalue for="11" value="Glycophorin-binding protein" />
          <attvalue for="12" value="https://cdn.rcsb.org/images/structures/ot/not available/not available_model-1.jpeg" />
          <attvalue for="13" value="Target" />
          <attvalue for="14" value="185" />
          <attvalue for="15" value="0.31465515387361614" />
          <attvalue for="16" value="0.0" />
          <attvalue for="17" value="3.54075086951862e-05" />
          <attvalue for="18" value="1.0" />
          <attvalue for="19" value="214" />
          <attvalue for="20" value="#12EAEA" />
          <attvalue for="21" value="#0EBEBE" />
        </attvalues>
      </node>
      <node id="Calcium-transporting ATPase" label="Calcium-transporting ATPase">
        <attvalues>
          <attvalue for="0" value="ATP6" />
          <attvalue for="1" value="Q08853" />
          <attvalue for="2" value="Not Available" />
          <attvalue for="3" value="Plasmodium falciparum (isolate K1 / Thailand)" />
          <attvalue for="4" value="Not Available" />
          <attvalue for="5" value="Not Available" />
          <attvalue for="6" value="Membrane" />
          <attvalue for="7" value="" />
          <attvalue for="8" value="Plasmodium falciparum (isolate K1 / Thailand)" />
          <attvalue for="9" value="Artenimol" />
          <attvalue for="10" value="https://www.drugbank.ca/polypeptides/Q08853" />
          <attvalue for="11" value="Calcium-transporting ATPase" />
          <attvalue for="12" value="https://cdn.rcsb.org/images/structures/ot/not available/not available_model-1.jpeg" />
          <attvalue for="13" value="Target" />
          <attvalue for="14" value="185" />
          <attvalue for="15" value="0.31465515387361614" />
          <attvalue for="16" value="0.0" />
          <attvalue for="17" value="3.54075086951862e-05" />
          <attvalue for="18" value="1.0" />
          <attvalue for="19" value="192" />
          <attvalue for="20" value="#12EAEA" />
          <attvalue for="21" value="#0EBEBE" />
        </attvalues>
      </node>
      <node id="60S ribosomal protein L2" label="60S ribosomal protein L2">
        <attvalues>
          <attvalue for="0" value="Not Available" />
          <attvalue for="1" value="Q8I3T9" />
          <attvalue for="2" value="3J79" />
          <attvalue for="3" value="Plasmodium falciparum (isolate 3D7)" />
          <attvalue for="4" value="Not Available" />
          <attvalue for="5" value="Not Available" />
          <attvalue for="6" value="Not Available" />
          <attvalue for="7" value="" />
          <attvalue for="8" value="Plasmodium falciparum (isolate 3D7)" />
          <attvalue for="9" value="Artenimol" />
          <attvalue for="10" value="https://www.drugbank.ca/polypeptides/Q8I3T9" />
          <attvalue for="11" value="60S ribosomal protein L2" />
          <attvalue for="12" value="https://cdn.rcsb.org/images/structures/j7/3j79/3j79_assembly-1.jpeg" />
          <attvalue for="13" value="Target" />
          <attvalue for="14" value="185" />
          <attvalue for="15" value="0.31465515387361614" />
          <attvalue for="16" value="0.0" />
          <attvalue for="17" value="3.54075086951862e-05" />
          <attvalue for="18" value="1.0" />
          <attvalue for="19" value="157" />
          <attvalue for="20" value="#12EAEA" />
          <attvalue for="21" value="#0EBEBE" />
        </attvalues>
      </node>
      <node id="Acyl-CoA synthetase" label="Acyl-CoA synthetase">
        <attvalues>
          <attvalue for="0" value="ACS3" />
          <attvalue for="1" value="Q8I0X2" />
          <attvalue for="2" value="Not Available" />
          <attvalue for="3" value="Plasmodium falciparum (isolate 3D7)" />
          <attvalue for="4" value="Not Available" />
          <attvalue for="5" value="Not Available" />
          <attvalue for="6" value="Not Available" />
          <attvalue for="7" value="" />
          <attvalue for="8" value="Plasmodium falciparum (isolate 3D7)" />
          <attvalue for="9" value="Artenimol" />
          <attvalue for="10" value="https://www.drugbank.ca/polypeptides/Q8I0X2" />
          <attvalue for="11" value="Acyl-CoA synthetase" />
          <attvalue for="12" value="https://cdn.rcsb.org/images/structures/ot/not available/not available_model-1.jpeg" />
          <attvalue for="13" value="Target" />
          <attvalue for="14" value="185" />
          <attvalue for="15" value="0.31465515387361614" />
          <attvalue for="16" value="0.0" />
          <attvalue for="17" value="3.54075086951862e-05" />
          <attvalue for="18" value="1.0" />
          <attvalue for="19" value="108" />
          <attvalue for="20" value="#12EAEA" />
          <attvalue for="21" value="#0EBEBE" />
        </attvalues>
      </node>
      <node id="Plasmepsin IV" label="Plasmepsin IV">
        <attvalues>
          <attvalue for="0" value="Not Available" />
          <attvalue for="1" value="Q8IM16" />
          <attvalue for="2" value="1LS5" />
          <attvalue for="3" value="Plasmodium falciparum (isolate 3D7)" />
          <attvalue for="4" value="Not Available" />
          <attvalue for="5" value="Not Available" />
          <attvalue for="6" value="Not Available" />
          <attvalue for="7" value="" />
          <attvalue for="8" value="Plasmodium falciparum (isolate 3D7)" />
          <attvalue for="9" value="Artenimol" />
          <attvalue for="10" value="https://www.drugbank.ca/polypeptides/Q8IM16" />
          <attvalue for="11" value="Plasmepsin IV" />
          <attvalue for="12" value="https://cdn.rcsb.org/images/structures/ls/1ls5/1ls5_assembly-1.jpeg" />
          <attvalue for="13" value="Target" />
          <attvalue for="14" value="185" />
          <attvalue for="15" value="0.31465515387361614" />
          <attvalue for="16" value="0.0" />
          <attvalue for="17" value="3.54075086951862e-05" />
          <attvalue for="18" value="1.0" />
          <attvalue for="19" value="93" />
          <attvalue for="20" value="#12EAEA" />
          <attvalue for="21" value="#0EBEBE" />
        </attvalues>
      </node>
      <node id="Plasmepsin-1" label="Plasmepsin-1">
        <attvalues>
          <attvalue for="0" value="Not Available" />
          <attvalue for="1" value="Q7KQM4" />
          <attvalue for="2" value="3QS1" />
          <attvalue for="3" value="Plasmodium falciparum (isolate 3D7)" />
          <attvalue for="4" value="Not Available" />
          <attvalue for="5" value="Not Available" />
          <attvalue for="6" value="Vacuole" />
          <attvalue for="7" value="" />
          <attvalue for="8" value="Plasmodium falciparum (isolate 3D7)" />
          <attvalue for="9" value="Artenimol" />
          <attvalue for="10" value="https://www.drugbank.ca/polypeptides/Q7KQM4" />
          <attvalue for="11" value="Plasmepsin-1" />
          <attvalue for="12" value="https://cdn.rcsb.org/images/structures/qs/3qs1/3qs1_assembly-1.jpeg" />
          <attvalue for="13" value="Target" />
          <attvalue for="14" value="185" />
          <attvalue for="15" value="0.31465515387361614" />
          <attvalue for="16" value="0.0" />
          <attvalue for="17" value="3.54075086951862e-05" />
          <attvalue for="18" value="1.0" />
          <attvalue for="19" value="3" />
          <attvalue for="20" value="#12EAEA" />
          <attvalue for="21" value="#0EBEBE" />
        </attvalues>
      </node>
      <node id="Chloroquine resistance transporter" label="Chloroquine resistance transporter">
        <attvalues>
          <attvalue for="0" value="CRT" />
          <attvalue for="1" value="Q9N623" />
          <attvalue for="2" value="Not Available" />
          <attvalue for="3" value="Plasmodium falciparum" />
          <attvalue for="4" value="Transporter" />
          <attvalue for="5" value="Not Available" />
          <attvalue for="6" value="Vacuole membrane" />
          <attvalue for="7" value="" />
          <attvalue for="8" value="Plasmodium falciparum" />
          <attvalue for="9" value="Artenimol" />
          <attvalue for="10" value="https://www.drugbank.ca/polypeptides/Q9N623" />
          <attvalue for="11" value="Chloroquine resistance transporter" />
          <attvalue for="12" value="https://cdn.rcsb.org/images/structures/ot/not available/not available_model-1.jpeg" />
          <attvalue for="13" value="Target" />
          <attvalue for="14" value="185" />
          <attvalue for="15" value="0.31465515387361614" />
          <attvalue for="16" value="0.0" />
          <attvalue for="17" value="3.54075086951862e-05" />
          <attvalue for="18" value="1.0" />
          <attvalue for="19" value="1" />
          <attvalue for="20" value="#12EAEA" />
          <attvalue for="21" value="#0EBEBE" />
        </attvalues>
      </node>
      <node id="14-3-3 protein" label="14-3-3 protein">
        <attvalues>
          <attvalue for="0" value="Not Available" />
          <attvalue for="1" value="C0H4V6" />
          <attvalue for="2" value="Not Available" />
          <attvalue for="3" value="Plasmodium falciparum (isolate 3D7)" />
          <attvalue for="4" value="Not Available" />
          <attvalue for="5" value="Not Available" />
          <attvalue for="6" value="Not Available" />
          <attvalue for="7" value="" />
          <attvalue for="8" value="Plasmodium falciparum (isolate 3D7)" />
          <attvalue for="9" value="Artenimol" />
          <attvalue for="10" value="https://www.drugbank.ca/polypeptides/C0H4V6" />
          <attvalue for="11" value="14-3-3 protein" />
          <attvalue for="12" value="https://cdn.rcsb.org/images/structures/ot/not available/not available_model-1.jpeg" />
          <attvalue for="13" value="Target" />
          <attvalue for="14" value="185" />
          <attvalue for="15" value="0.31465515387361614" />
          <attvalue for="16" value="0.0" />
          <attvalue for="17" value="3.54075086951862e-05" />
          <attvalue for="18" value="1.0" />
          <attvalue for="19" value="0" />
          <attvalue for="20" value="#12EAEA" />
          <attvalue for="21" value="#0EBEBE" />
        </attvalues>
      </node>
      <node id="Isoleucine--tRNA ligase, putative" label="Isoleucine--tRNA ligase, putative">
        <attvalues>
          <attvalue for="0" value="Not Available" />
          <attvalue for="1" value="Q8I5G6" />
          <attvalue for="2" value="Not Available" />
          <attvalue for="3" value="Plasmodium falciparum (isolate 3D7)" />
          <attvalue for="4" value="Not Available" />
          <attvalue for="5" value="Not Available" />
          <attvalue for="6" value="Not Available" />
          <attvalue for="7" value="" />
          <attvalue for="8" value="Plasmodium falciparum (isolate 3D7)" />
          <attvalue for="9" value="Artenimol" />
          <attvalue for="10" value="https://www.drugbank.ca/polypeptides/Q8I5G6" />
          <attvalue for="11" value="Isoleucine--tRNA ligase, putative" />
          <attvalue for="12" value="https://cdn.rcsb.org/images/structures/ot/not available/not available_model-1.jpeg" />
          <attvalue for="13" value="Target" />
          <attvalue for="14" value="185" />
          <attvalue for="15" value="0.31465515387361614" />
          <attvalue for="16" value="0.0" />
          <attvalue for="17" value="3.54075086951862e-05" />
          <attvalue for="18" value="1.0" />
          <attvalue for="19" value="0" />
          <attvalue for="20" value="#12EAEA" />
          <attvalue for="21" value="#0EBEBE" />
        </attvalues>
      </node>
      <node id="Plasmodium exported protein" label="Plasmodium exported protein">
        <attvalues>
          <attvalue for="0" value="Not Available" />
          <attvalue for="1" value="C6S3C7" />
          <attvalue for="2" value="Not Available" />
          <attvalue for="3" value="Plasmodium falciparum (isolate 3D7)" />
          <attvalue for="4" value="Not Available" />
          <attvalue for="5" value="Not Available" />
          <attvalue for="6" value="Not Available" />
          <attvalue for="7" value="" />
          <attvalue for="8" value="Plasmodium falciparum (isolate 3D7)" />
          <attvalue for="9" value="Artenimol" />
          <attvalue for="10" value="https://www.drugbank.ca/polypeptides/C6S3C7" />
          <attvalue for="11" value="Plasmodium exported protein" />
          <attvalue for="12" value="https://cdn.rcsb.org/images/structures/ot/not available/not available_model-1.jpeg" />
          <attvalue for="13" value="Target" />
          <attvalue for="14" value="185" />
          <attvalue for="15" value="0.31465515387361614" />
          <attvalue for="16" value="0.0" />
          <attvalue for="17" value="3.54075086951862e-05" />
          <attvalue for="18" value="1.0" />
          <attvalue for="19" value="0" />
          <attvalue for="20" value="#12EAEA" />
          <attvalue for="21" value="#0EBEBE" />
        </attvalues>
      </node>
      <node id="60S ribosomal protein L27" label="60S ribosomal protein L27">
        <attvalues>
          <attvalue for="0" value="Not Available" />
          <attvalue for="1" value="Q8IKM5" />
          <attvalue for="2" value="3J79" />
          <attvalue for="3" value="Plasmodium falciparum (isolate 3D7)" />
          <attvalue for="4" value="Not Available" />
          <attvalue for="5" value="Not Available" />
          <attvalue for="6" value="Not Available" />
          <attvalue for="7" value="" />
          <attvalue for="8" value="Plasmodium falciparum (isolate 3D7)" />
          <attvalue for="9" value="Artenimol" />
          <attvalue for="10" value="https://www.drugbank.ca/polypeptides/Q8IKM5" />
          <attvalue for="11" value="60S ribosomal protein L27" />
          <attvalue for="12" value="https://cdn.rcsb.org/images/structures/j7/3j79/3j79_assembly-1.jpeg" />
          <attvalue for="13" value="Target" />
          <attvalue for="14" value="185" />
          <attvalue for="15" value="0.31465515387361614" />
          <attvalue for="16" value="0.0" />
          <attvalue for="17" value="3.54075086951862e-05" />
          <attvalue for="18" value="1.0" />
          <attvalue for="19" value="0" />
          <attvalue for="20" value="#12EAEA" />
          <attvalue for="21" value="#0EBEBE" />
        </attvalues>
      </node>
      <node id="Sec62, putative" label="Sec62, putative">
        <attvalues>
          <attvalue for="0" value="Not Available" />
          <attvalue for="1" value="Q8IL86" />
          <attvalue for="2" value="Not Available" />
          <attvalue for="3" value="Plasmodium falciparum (isolate 3D7)" />
          <attvalue for="4" value="Not Available" />
          <attvalue for="5" value="Not Available" />
          <attvalue for="6" value="Not Available" />
          <attvalue for="7" value="" />
          <attvalue for="8" value="Plasmodium falciparum (isolate 3D7)" />
          <attvalue for="9" value="Artenimol" />
          <attvalue for="10" value="https://www.drugbank.ca/polypeptides/Q8IL86" />
          <attvalue for="11" value="Sec62, putative" />
          <attvalue for="12" value="https://cdn.rcsb.org/images/structures/ot/not available/not available_model-1.jpeg" />
          <attvalue for="13" value="Target" />
          <attvalue for="14" value="185" />
          <attvalue for="15" value="0.31465515387361614" />
          <attvalue for="16" value="0.0" />
          <attvalue for="17" value="3.54075086951862e-05" />
          <attvalue for="18" value="1.0" />
          <attvalue for="19" value="0" />
          <attvalue for="20" value="#12EAEA" />
          <attvalue for="21" value="#0EBEBE" />
        </attvalues>
      </node>
      <node id="Autophagy-related protein 18, putative" label="Autophagy-related protein 18, putative">
        <attvalues>
          <attvalue for="0" value="Not Available" />
          <attvalue for="1" value="Q8IJR6" />
          <attvalue for="2" value="Not Available" />
          <attvalue for="3" value="Plasmodium falciparum (isolate 3D7)" />
          <attvalue for="4" value="Not Available" />
          <attvalue for="5" value="Not Available" />
          <attvalue for="6" value="Not Available" />
          <attvalue for="7" value="" />
          <attvalue for="8" value="Plasmodium falciparum (isolate 3D7)" />
          <attvalue for="9" value="Artenimol" />
          <attvalue for="10" value="https://www.drugbank.ca/polypeptides/Q8IJR6" />
          <attvalue for="11" value="Autophagy-related protein 18, putative" />
          <attvalue for="12" value="https://cdn.rcsb.org/images/structures/ot/not available/not available_model-1.jpeg" />
          <attvalue for="13" value="Target" />
          <attvalue for="14" value="185" />
          <attvalue for="15" value="0.31465515387361614" />
          <attvalue for="16" value="0.0" />
          <attvalue for="17" value="3.54075086951862e-05" />
          <attvalue for="18" value="1.0" />
          <attvalue for="19" value="0" />
          <attvalue for="20" value="#12EAEA" />
          <attvalue for="21" value="#0EBEBE" />
        </attvalues>
      </node>
      <node id="Mature parasite-infected erythrocyte surface antigen" label="Mature parasite-infected erythrocyte surface antigen">
        <attvalues>
          <attvalue for="0" value="Not Available" />
          <attvalue for="1" value="Q8I492" />
          <attvalue for="2" value="Not Available" />
          <attvalue for="3" value="Plasmodium falciparum (isolate 3D7)" />
          <attvalue for="4" value="Not Available" />
          <attvalue for="5" value="Not Available" />
          <attvalue for="6" value="Not Available" />
          <attvalue for="7" value="" />
          <attvalue for="8" value="Plasmodium falciparum (isolate 3D7)" />
          <attvalue for="9" value="Artenimol" />
          <attvalue for="10" value="https://www.drugbank.ca/polypeptides/Q8I492" />
          <attvalue for="11" value="Mature parasite-infected erythrocyte surface antigen" />
          <attvalue for="12" value="https://cdn.rcsb.org/images/structures/ot/not available/not available_model-1.jpeg" />
          <attvalue for="13" value="Target" />
          <attvalue for="14" value="185" />
          <attvalue for="15" value="0.31465515387361614" />
          <attvalue for="16" value="0.0" />
          <attvalue for="17" value="3.54075086951862e-05" />
          <attvalue for="18" value="1.0" />
          <attvalue for="19" value="0" />
          <attvalue for="20" value="#12EAEA" />
          <attvalue for="21" value="#0EBEBE" />
        </attvalues>
      </node>
      <node id="Importin-7, putative" label="Importin-7, putative">
        <attvalues>
          <attvalue for="0" value="Not Available" />
          <attvalue for="1" value="C0H4L1" />
          <attvalue for="2" value="Not Available" />
          <attvalue for="3" value="Plasmodium falciparum (isolate 3D7)" />
          <attvalue for="4" value="Not Available" />
          <attvalue for="5" value="Not Available" />
          <attvalue for="6" value="Nucleus" />
          <attvalue for="7" value="" />
          <attvalue for="8" value="Plasmodium falciparum (isolate 3D7)" />
          <attvalue for="9" value="Artenimol" />
          <attvalue for="10" value="https://www.drugbank.ca/polypeptides/C0H4L1" />
          <attvalue for="11" value="Importin-7, putative" />
          <attvalue for="12" value="https://cdn.rcsb.org/images/structures/ot/not available/not available_model-1.jpeg" />
          <attvalue for="13" value="Target" />
          <attvalue for="14" value="185" />
          <attvalue for="15" value="0.31465515387361614" />
          <attvalue for="16" value="0.0" />
          <attvalue for="17" value="3.54075086951862e-05" />
          <attvalue for="18" value="1.0" />
          <attvalue for="19" value="0" />
          <attvalue for="20" value="#12EAEA" />
          <attvalue for="21" value="#0EBEBE" />
        </attvalues>
      </node>
      <node id="Importin subunit alpha" label="Importin subunit alpha">
        <attvalues>
          <attvalue for="0" value="Not Available" />
          <attvalue for="1" value="Q8IAW0" />
          <attvalue for="2" value="Not Available" />
          <attvalue for="3" value="Plasmodium falciparum (isolate 3D7)" />
          <attvalue for="4" value="Not Available" />
          <attvalue for="5" value="Not Available" />
          <attvalue for="6" value="Not Available" />
          <attvalue for="7" value="" />
          <attvalue for="8" value="Plasmodium falciparum (isolate 3D7)" />
          <attvalue for="9" value="Artenimol" />
          <attvalue for="10" value="https://www.drugbank.ca/polypeptides/Q8IAW0" />
          <attvalue for="11" value="Importin subunit alpha" />
          <attvalue for="12" value="https://cdn.rcsb.org/images/structures/ot/not available/not available_model-1.jpeg" />
          <attvalue for="13" value="Target" />
          <attvalue for="14" value="185" />
          <attvalue for="15" value="0.31465515387361614" />
          <attvalue for="16" value="0.0" />
          <attvalue for="17" value="3.54075086951862e-05" />
          <attvalue for="18" value="1.0" />
          <attvalue for="19" value="0" />
          <attvalue for="20" value="#12EAEA" />
          <attvalue for="21" value="#0EBEBE" />
        </attvalues>
      </node>
      <node id="Peptidyl-prolyl cis-trans isomerase" label="Peptidyl-prolyl cis-trans isomerase">
        <attvalues>
          <attvalue for="0" value="Not Available" />
          <attvalue for="1" value="Q76NN7" />
          <attvalue for="2" value="1QNG" />
          <attvalue for="3" value="Plasmodium falciparum (isolate 3D7)" />
          <attvalue for="4" value="Not Available" />
          <attvalue for="5" value="Not Available" />
          <attvalue for="6" value="Not Available" />
          <attvalue for="7" value="" />
          <attvalue for="8" value="Plasmodium falciparum (isolate 3D7)" />
          <attvalue for="9" value="Artenimol" />
          <attvalue for="10" value="https://www.drugbank.ca/polypeptides/Q76NN7" />
          <attvalue for="11" value="Peptidyl-prolyl cis-trans isomerase" />
          <attvalue for="12" value="https://cdn.rcsb.org/images/structures/qn/1qng/1qng_assembly-1.jpeg" />
          <attvalue for="13" value="Target" />
          <attvalue for="14" value="185" />
          <attvalue for="15" value="0.31465515387361614" />
          <attvalue for="16" value="0.0" />
          <attvalue for="17" value="3.54075086951862e-05" />
          <attvalue for="18" value="1.0" />
          <attvalue for="19" value="0" />
          <attvalue for="20" value="#12EAEA" />
          <attvalue for="21" value="#0EBEBE" />
        </attvalues>
      </node>
      <node id="DnaJ protein, putative" label="DnaJ protein, putative">
        <attvalues>
          <attvalue for="0" value="Not Available" />
          <attvalue for="1" value="Q8IB72" />
          <attvalue for="2" value="Not Available" />
          <attvalue for="3" value="Plasmodium falciparum (isolate 3D7)" />
          <attvalue for="4" value="Not Available" />
          <attvalue for="5" value="Not Available" />
          <attvalue for="6" value="Not Available" />
          <attvalue for="7" value="" />
          <attvalue for="8" value="Plasmodium falciparum (isolate 3D7)" />
          <attvalue for="9" value="Artenimol" />
          <attvalue for="10" value="https://www.drugbank.ca/polypeptides/Q8IB72" />
          <attvalue for="11" value="DnaJ protein, putative" />
          <attvalue for="12" value="https://cdn.rcsb.org/images/structures/ot/not available/not available_model-1.jpeg" />
          <attvalue for="13" value="Target" />
          <attvalue for="14" value="185" />
          <attvalue for="15" value="0.31465515387361614" />
          <attvalue for="16" value="0.0" />
          <attvalue for="17" value="3.54075086951862e-05" />
          <attvalue for="18" value="1.0" />
          <attvalue for="19" value="0" />
          <attvalue for="20" value="#12EAEA" />
          <attvalue for="21" value="#0EBEBE" />
        </attvalues>
      </node>
      <node id="Merozoite surface protein 1" label="Merozoite surface protein 1">
        <attvalues>
          <attvalue for="0" value="MSP-1" />
          <attvalue for="1" value="P13827" />
          <attvalue for="2" value="Not Available" />
          <attvalue for="3" value="Plasmodium falciparum (isolate CDC / Honduras)" />
          <attvalue for="4" value="Not Available" />
          <attvalue for="5" value="Not Available" />
          <attvalue for="6" value="Cell membrane" />
          <attvalue for="7" value="" />
          <attvalue for="8" value="Plasmodium falciparum (isolate CDC / Honduras)" />
          <attvalue for="9" value="Artenimol" />
          <attvalue for="10" value="https://www.drugbank.ca/polypeptides/P13827" />
          <attvalue for="11" value="Merozoite surface protein 1" />
          <attvalue for="12" value="https://cdn.rcsb.org/images/structures/ot/not available/not available_model-1.jpeg" />
          <attvalue for="13" value="Target" />
          <attvalue for="14" value="185" />
          <attvalue for="15" value="0.31465515387361614" />
          <attvalue for="16" value="0.0" />
          <attvalue for="17" value="3.54075086951862e-05" />
          <attvalue for="18" value="1.0" />
          <attvalue for="19" value="0" />
          <attvalue for="20" value="#12EAEA" />
          <attvalue for="21" value="#0EBEBE" />
        </attvalues>
      </node>
      <node id="Glutamate--tRNA ligase" label="Glutamate--tRNA ligase">
        <attvalues>
          <attvalue for="0" value="Not Available" />
          <attvalue for="1" value="Q8IDD3" />
          <attvalue for="2" value="Not Available" />
          <attvalue for="3" value="Plasmodium falciparum (isolate 3D7)" />
          <attvalue for="4" value="Not Available" />
          <attvalue for="5" value="Not Available" />
          <attvalue for="6" value="Not Available" />
          <attvalue for="7" value="" />
          <attvalue for="8" value="Plasmodium falciparum (isolate 3D7)" />
          <attvalue for="9" value="Artenimol" />
          <attvalue for="10" value="https://www.drugbank.ca/polypeptides/Q8IDD3" />
          <attvalue for="11" value="Glutamate--tRNA ligase" />
          <attvalue for="12" value="https://cdn.rcsb.org/images/structures/ot/not available/not available_model-1.jpeg" />
          <attvalue for="13" value="Target" />
          <attvalue for="14" value="185" />
          <attvalue for="15" value="0.31465515387361614" />
          <attvalue for="16" value="0.0" />
          <attvalue for="17" value="3.54075086951862e-05" />
          <attvalue for="18" value="1.0" />
          <attvalue for="19" value="0" />
          <attvalue for="20" value="#12EAEA" />
          <attvalue for="21" value="#0EBEBE" />
        </attvalues>
      </node>
      <node id="T-complex protein 1 subunit eta" label="T-complex protein 1 subunit eta">
        <attvalues>
          <attvalue for="0" value="Not Available" />
          <attvalue for="1" value="O77323" />
          <attvalue for="2" value="Not Available" />
          <attvalue for="3" value="Plasmodium falciparum (isolate 3D7)" />
          <attvalue for="4" value="Not Available" />
          <attvalue for="5" value="Not Available" />
          <attvalue for="6" value="Cytoplasm" />
          <attvalue for="7" value="" />
          <attvalue for="8" value="Plasmodium falciparum (isolate 3D7)" />
          <attvalue for="9" value="Artenimol" />
          <attvalue for="10" value="https://www.drugbank.ca/polypeptides/O77323" />
          <attvalue for="11" value="T-complex protein 1 subunit eta" />
          <attvalue for="12" value="https://cdn.rcsb.org/images/structures/ot/not available/not available_model-1.jpeg" />
          <attvalue for="13" value="Target" />
          <attvalue for="14" value="185" />
          <attvalue for="15" value="0.31465515387361614" />
          <attvalue for="16" value="0.0" />
          <attvalue for="17" value="3.54075086951862e-05" />
          <attvalue for="18" value="1.0" />
          <attvalue for="19" value="0" />
          <attvalue for="20" value="#12EAEA" />
          <attvalue for="21" value="#0EBEBE" />
        </attvalues>
      </node>
      <node id="Plasmepsin-2" label="Plasmepsin-2">
        <attvalues>
          <attvalue for="0" value="Not Available" />
          <attvalue for="1" value="P46925" />
          <attvalue for="2" value="1LEE" />
          <attvalue for="3" value="Plasmodium falciparum" />
          <attvalue for="4" value="Enzyme" />
          <attvalue for="5" value="Protease" />
          <attvalue for="6" value="Vacuole" />
          <attvalue for="7" value="" />
          <attvalue for="8" value="Plasmodium falciparum" />
          <attvalue for="9" value="N-(R-Carboxy-Ethyl)-Alpha-(S)-(2-Phenylethyl), N-[(2S,3S)-4-[2-[(5S)-3a,4,5,6,7,7a-Hexahydro-1,3-benzodioxol-5-yl]ethyl-[3-(1,3-dioxoisoindol-2-yl)propanoyl]amino]-3-hydroxy-1-phenylbutan-2-yl]-3,5-dimethoxy-4-phenylmethoxybenzamide, 4-Amino-N-{4-[2-(2,6-Dimethyl-Phenoxy)-Acetylamino]-3-Hydroxy-1-Isobutyl-5-Phenyl-Pentyl}-Benzamide, 3-Amino-N-{4-[2-(2,6-Dimethyl-Phenoxy)-Acetylamino]-3-Hydroxy-1-Isobutyl-5-Phenyl-Pentyl}-Benzamide, Halofantrine, Artenimol" />
          <attvalue for="10" value="https://www.drugbank.ca/polypeptides/P46925" />
          <attvalue for="11" value="Plasmepsin-2" />
          <attvalue for="12" value="https://cdn.rcsb.org/images/structures/le/1lee/1lee_assembly-1.jpeg" />
          <attvalue for="13" value="Target" />
          <attvalue for="14" value="185" />
          <attvalue for="15" value="0.31465515387361614" />
          <attvalue for="16" value="0.0" />
          <attvalue for="17" value="3.54075086951862e-05" />
          <attvalue for="18" value="1.0" />
          <attvalue for="19" value="0" />
          <attvalue for="20" value="#12EAEA" />
          <attvalue for="21" value="#0EBEBE" />
        </attvalues>
      </node>
      <node id="Chaperone, putative" label="Chaperone, putative">
        <attvalues>
          <attvalue for="0" value="Not Available" />
          <attvalue for="1" value="C0H546" />
          <attvalue for="2" value="Not Available" />
          <attvalue for="3" value="Plasmodium falciparum (isolate 3D7)" />
          <attvalue for="4" value="Not Available" />
          <attvalue for="5" value="Not Available" />
          <attvalue for="6" value="Not Available" />
          <attvalue for="7" value="" />
          <attvalue for="8" value="Plasmodium falciparum (isolate 3D7)" />
          <attvalue for="9" value="Artenimol" />
          <attvalue for="10" value="https://www.drugbank.ca/polypeptides/C0H546" />
          <attvalue for="11" value="Chaperone, putative" />
          <attvalue for="12" value="https://cdn.rcsb.org/images/structures/ot/not available/not available_model-1.jpeg" />
          <attvalue for="13" value="Target" />
          <attvalue for="14" value="185" />
          <attvalue for="15" value="0.31465515387361614" />
          <attvalue for="16" value="0.0" />
          <attvalue for="17" value="3.54075086951862e-05" />
          <attvalue for="18" value="1.0" />
          <attvalue for="19" value="0" />
          <attvalue for="20" value="#12EAEA" />
          <attvalue for="21" value="#0EBEBE" />
        </attvalues>
      </node>
      <node id="Rhoptry neck protein 3" label="Rhoptry neck protein 3">
        <attvalues>
          <attvalue for="0" value="Not Available" />
          <attvalue for="1" value="Q8I4R5" />
          <attvalue for="2" value="Not Available" />
          <attvalue for="3" value="Plasmodium falciparum (isolate 3D7)" />
          <attvalue for="4" value="Not Available" />
          <attvalue for="5" value="Not Available" />
          <attvalue for="6" value="Not Available" />
          <attvalue for="7" value="" />
          <attvalue for="8" value="Plasmodium falciparum (isolate 3D7)" />
          <attvalue for="9" value="Artenimol" />
          <attvalue for="10" value="https://www.drugbank.ca/polypeptides/Q8I4R5" />
          <attvalue for="11" value="Rhoptry neck protein 3" />
          <attvalue for="12" value="https://cdn.rcsb.org/images/structures/ot/not available/not available_model-1.jpeg" />
          <attvalue for="13" value="Target" />
          <attvalue for="14" value="185" />
          <attvalue for="15" value="0.31465515387361614" />
          <attvalue for="16" value="0.0" />
          <attvalue for="17" value="3.54075086951862e-05" />
          <attvalue for="18" value="1.0" />
          <attvalue for="19" value="0" />
          <attvalue for="20" value="#12EAEA" />
          <attvalue for="21" value="#0EBEBE" />
        </attvalues>
      </node>
      <node id="40S ribosomal protein S5, putative" label="40S ribosomal protein S5, putative">
        <attvalues>
          <attvalue for="0" value="Not Available" />
          <attvalue for="1" value="Q8IBN5" />
          <attvalue for="2" value="3J7A" />
          <attvalue for="3" value="Plasmodium falciparum (isolate 3D7)" />
          <attvalue for="4" value="Not Available" />
          <attvalue for="5" value="Not Available" />
          <attvalue for="6" value="Not Available" />
          <attvalue for="7" value="" />
          <attvalue for="8" value="Plasmodium falciparum (isolate 3D7)" />
          <attvalue for="9" value="Artenimol" />
          <attvalue for="10" value="https://www.drugbank.ca/polypeptides/Q8IBN5" />
          <attvalue for="11" value="40S ribosomal protein S5, putative" />
          <attvalue for="12" value="https://cdn.rcsb.org/images/structures/j7/3j7a/3j7a_assembly-1.jpeg" />
          <attvalue for="13" value="Target" />
          <attvalue for="14" value="185" />
          <attvalue for="15" value="0.31465515387361614" />
          <attvalue for="16" value="0.0" />
          <attvalue for="17" value="3.54075086951862e-05" />
          <attvalue for="18" value="1.0" />
          <attvalue for="19" value="0" />
          <attvalue for="20" value="#12EAEA" />
          <attvalue for="21" value="#0EBEBE" />
        </attvalues>
      </node>
      <node id="Skeleton-binding protein 1" label="Skeleton-binding protein 1">
        <attvalues>
          <attvalue for="0" value="Not Available" />
          <attvalue for="1" value="Q8I487" />
          <attvalue for="2" value="Not Available" />
          <attvalue for="3" value="Plasmodium falciparum (isolate 3D7)" />
          <attvalue for="4" value="Not Available" />
          <attvalue for="5" value="Not Available" />
          <attvalue for="6" value="Not Available" />
          <attvalue for="7" value="" />
          <attvalue for="8" value="Plasmodium falciparum (isolate 3D7)" />
          <attvalue for="9" value="Artenimol" />
          <attvalue for="10" value="https://www.drugbank.ca/polypeptides/Q8I487" />
          <attvalue for="11" value="Skeleton-binding protein 1" />
          <attvalue for="12" value="https://cdn.rcsb.org/images/structures/ot/not available/not available_model-1.jpeg" />
          <attvalue for="13" value="Target" />
          <attvalue for="14" value="185" />
          <attvalue for="15" value="0.31465515387361614" />
          <attvalue for="16" value="0.0" />
          <attvalue for="17" value="3.54075086951862e-05" />
          <attvalue for="18" value="1.0" />
          <attvalue for="19" value="0" />
          <attvalue for="20" value="#12EAEA" />
          <attvalue for="21" value="#0EBEBE" />
        </attvalues>
      </node>
      <node id="Purine nucleotide phosphorylase, putative" label="Purine nucleotide phosphorylase, putative">
        <attvalues>
          <attvalue for="0" value="Not Available" />
          <attvalue for="1" value="Q8I3X4" />
          <attvalue for="2" value="2BSX" />
          <attvalue for="3" value="Plasmodium falciparum (isolate 3D7)" />
          <attvalue for="4" value="Not Available" />
          <attvalue for="5" value="Not Available" />
          <attvalue for="6" value="Not Available" />
          <attvalue for="7" value="" />
          <attvalue for="8" value="Plasmodium falciparum (isolate 3D7)" />
          <attvalue for="9" value="(2S,3R,4S,5S)-3,4-Dihydroxy-2-[(methylsulfanyl)methyl]-5-(4-oxo-4,5-dihydro-1H-pyrrolo[3,2-d]pyrimidin-7-yl)pyrrolidinium, Artenimol" />
          <attvalue for="10" value="https://www.drugbank.ca/polypeptides/Q8I3X4" />
          <attvalue for="11" value="Purine nucleotide phosphorylase, putative" />
          <attvalue for="12" value="https://cdn.rcsb.org/images/structures/bs/2bsx/2bsx_assembly-1.jpeg" />
          <attvalue for="13" value="Target" />
          <attvalue for="14" value="185" />
          <attvalue for="15" value="0.31465515387361614" />
          <attvalue for="16" value="0.0" />
          <attvalue for="17" value="3.54075086951862e-05" />
          <attvalue for="18" value="1.0" />
          <attvalue for="19" value="0" />
          <attvalue for="20" value="#12EAEA" />
          <attvalue for="21" value="#0EBEBE" />
        </attvalues>
      </node>
      <node id="Adenosylhomocysteinase" label="Adenosylhomocysteinase">
        <attvalues>
          <attvalue for="0" value="Not Available" />
          <attvalue for="1" value="P50250" />
          <attvalue for="2" value="1V8B" />
          <attvalue for="3" value="Plasmodium falciparum (isolate 3D7)" />
          <attvalue for="4" value="Enzyme" />
          <attvalue for="5" value="Hydrolase" />
          <attvalue for="6" value="Not Available" />
          <attvalue for="7" value="" />
          <attvalue for="8" value="Plasmodium falciparum (isolate 3D7)" />
          <attvalue for="9" value="Artenimol" />
          <attvalue for="10" value="https://www.drugbank.ca/polypeptides/P50250" />
          <attvalue for="11" value="Adenosylhomocysteinase" />
          <attvalue for="12" value="https://cdn.rcsb.org/images/structures/v8/1v8b/1v8b_assembly-1.jpeg" />
          <attvalue for="13" value="Target" />
          <attvalue for="14" value="185" />
          <attvalue for="15" value="0.31465515387361614" />
          <attvalue for="16" value="0.0" />
          <attvalue for="17" value="3.54075086951862e-05" />
          <attvalue for="18" value="1.0" />
          <attvalue for="19" value="0" />
          <attvalue for="20" value="#12EAEA" />
          <attvalue for="21" value="#0EBEBE" />
        </attvalues>
      </node>
      <node id="Adenosine deaminase" label="Adenosine deaminase">
        <attvalues>
          <attvalue for="0" value="Not Available" />
          <attvalue for="1" value="Q8IJA9" />
          <attvalue for="2" value="6II7" />
          <attvalue for="3" value="Plasmodium falciparum (isolate 3D7)" />
          <attvalue for="4" value="Not Available" />
          <attvalue for="5" value="Not Available" />
          <attvalue for="6" value="Not Available" />
          <attvalue for="7" value="" />
          <attvalue for="8" value="Plasmodium falciparum (isolate 3D7)" />
          <attvalue for="9" value="Artenimol" />
          <attvalue for="10" value="https://www.drugbank.ca/polypeptides/Q8IJA9" />
          <attvalue for="11" value="Adenosine deaminase" />
          <attvalue for="12" value="https://cdn.rcsb.org/images/structures/ii/6ii7/6ii7_assembly-1.jpeg" />
          <attvalue for="13" value="Target" />
          <attvalue for="14" value="190" />
          <attvalue for="15" value="0.3737713629203789" />
          <attvalue for="16" value="0.018966923606495583" />
          <attvalue for="17" value="0.0002269728856921783" />
          <attvalue for="18" value="0.9484823169033695" />
          <attvalue for="19" value="717" />
          <attvalue for="20" value="#12EAEA" />
          <attvalue for="21" value="#0EBEBE" />
        </attvalues>
      </node>
      <node id="Methionine--tRNA ligase" label="Methionine--tRNA ligase">
        <attvalues>
          <attvalue for="0" value="Not Available" />
          <attvalue for="1" value="Q8IJ60" />
          <attvalue for="2" value="Not Available" />
          <attvalue for="3" value="Plasmodium falciparum (isolate 3D7)" />
          <attvalue for="4" value="Not Available" />
          <attvalue for="5" value="Not Available" />
          <attvalue for="6" value="Not Available" />
          <attvalue for="7" value="" />
          <attvalue for="8" value="Plasmodium falciparum (isolate 3D7)" />
          <attvalue for="9" value="Artenimol" />
          <attvalue for="10" value="https://www.drugbank.ca/polypeptides/Q8IJ60" />
          <attvalue for="11" value="Methionine--tRNA ligase" />
          <attvalue for="12" value="https://cdn.rcsb.org/images/structures/ot/not available/not available_model-1.jpeg" />
          <attvalue for="13" value="Target" />
          <attvalue for="14" value="185" />
          <attvalue for="15" value="0.31465515387361614" />
          <attvalue for="16" value="0.0" />
          <attvalue for="17" value="3.54075086951862e-05" />
          <attvalue for="18" value="1.0" />
          <attvalue for="19" value="0" />
          <attvalue for="20" value="#12EAEA" />
          <attvalue for="21" value="#0EBEBE" />
        </attvalues>
      </node>
      <node id="Carbamoyl phosphate synthetase" label="Carbamoyl phosphate synthetase">
        <attvalues>
          <attvalue for="0" value="Not Available" />
          <attvalue for="1" value="Q8IEN3" />
          <attvalue for="2" value="Not Available" />
          <attvalue for="3" value="Plasmodium falciparum (isolate 3D7)" />
          <attvalue for="4" value="Not Available" />
          <attvalue for="5" value="Not Available" />
          <attvalue for="6" value="Not Available" />
          <attvalue for="7" value="" />
          <attvalue for="8" value="Plasmodium falciparum (isolate 3D7)" />
          <attvalue for="9" value="Artenimol" />
          <attvalue for="10" value="https://www.drugbank.ca/polypeptides/Q8IEN3" />
          <attvalue for="11" value="Carbamoyl phosphate synthetase" />
          <attvalue for="12" value="https://cdn.rcsb.org/images/structures/ot/not available/not available_model-1.jpeg" />
          <attvalue for="13" value="Target" />
          <attvalue for="14" value="185" />
          <attvalue for="15" value="0.31465515387361614" />
          <attvalue for="16" value="0.0" />
          <attvalue for="17" value="3.54075086951862e-05" />
          <attvalue for="18" value="1.0" />
          <attvalue for="19" value="0" />
          <attvalue for="20" value="#12EAEA" />
          <attvalue for="21" value="#0EBEBE" />
        </attvalues>
      </node>
      <node id="Aspartate carbamoyltransferase" label="Aspartate carbamoyltransferase">
        <attvalues>
          <attvalue for="0" value="Not Available" />
          <attvalue for="1" value="Q8IDP8" />
          <attvalue for="2" value="Not Available" />
          <attvalue for="3" value="Plasmodium falciparum (isolate 3D7)" />
          <attvalue for="4" value="Not Available" />
          <attvalue for="5" value="Not Available" />
          <attvalue for="6" value="Not Available" />
          <attvalue for="7" value="" />
          <attvalue for="8" value="Plasmodium falciparum (isolate 3D7)" />
          <attvalue for="9" value="Artenimol" />
          <attvalue for="10" value="https://www.drugbank.ca/polypeptides/Q8IDP8" />
          <attvalue for="11" value="Aspartate carbamoyltransferase" />
          <attvalue for="12" value="https://cdn.rcsb.org/images/structures/ot/not available/not available_model-1.jpeg" />
          <attvalue for="13" value="Target" />
          <attvalue for="14" value="185" />
          <attvalue for="15" value="0.31465515387361614" />
          <attvalue for="16" value="0.0" />
          <attvalue for="17" value="3.54075086951862e-05" />
          <attvalue for="18" value="1.0" />
          <attvalue for="19" value="0" />
          <attvalue for="20" value="#12EAEA" />
          <attvalue for="21" value="#0EBEBE" />
        </attvalues>
      </node>
      <node id="Signal recognition particle receptor, beta subunit" label="Signal recognition particle receptor, beta subunit">
        <attvalues>
          <attvalue for="0" value="Not Available" />
          <attvalue for="1" value="Q8I4W4" />
          <attvalue for="2" value="Not Available" />
          <attvalue for="3" value="Plasmodium falciparum (isolate 3D7)" />
          <attvalue for="4" value="Not Available" />
          <attvalue for="5" value="Not Available" />
          <attvalue for="6" value="Not Available" />
          <attvalue for="7" value="" />
          <attvalue for="8" value="Plasmodium falciparum (isolate 3D7)" />
          <attvalue for="9" value="Artenimol" />
          <attvalue for="10" value="https://www.drugbank.ca/polypeptides/Q8I4W4" />
          <attvalue for="11" value="Signal recognition particle receptor, beta subunit" />
          <attvalue for="12" value="https://cdn.rcsb.org/images/structures/ot/not available/not available_model-1.jpeg" />
          <attvalue for="13" value="Target" />
          <attvalue for="14" value="185" />
          <attvalue for="15" value="0.31465515387361614" />
          <attvalue for="16" value="0.0" />
          <attvalue for="17" value="3.54075086951862e-05" />
          <attvalue for="18" value="1.0" />
          <attvalue for="19" value="0" />
          <attvalue for="20" value="#12EAEA" />
          <attvalue for="21" value="#0EBEBE" />
        </attvalues>
      </node>
      <node id="Parasite-infected erythrocyte surface protein" label="Parasite-infected erythrocyte surface protein">
        <attvalues>
          <attvalue for="0" value="Not Available" />
          <attvalue for="1" value="O77361" />
          <attvalue for="2" value="Not Available" />
          <attvalue for="3" value="Plasmodium falciparum (isolate 3D7)" />
          <attvalue for="4" value="Not Available" />
          <attvalue for="5" value="Not Available" />
          <attvalue for="6" value="Not Available" />
          <attvalue for="7" value="" />
          <attvalue for="8" value="Plasmodium falciparum (isolate 3D7)" />
          <attvalue for="9" value="Artenimol" />
          <attvalue for="10" value="https://www.drugbank.ca/polypeptides/O77361" />
          <attvalue for="11" value="Parasite-infected erythrocyte surface protein" />
          <attvalue for="12" value="https://cdn.rcsb.org/images/structures/ot/not available/not available_model-1.jpeg" />
          <attvalue for="13" value="Target" />
          <attvalue for="14" value="185" />
          <attvalue for="15" value="0.31465515387361614" />
          <attvalue for="16" value="0.0" />
          <attvalue for="17" value="3.54075086951862e-05" />
          <attvalue for="18" value="1.0" />
          <attvalue for="19" value="0" />
          <attvalue for="20" value="#12EAEA" />
          <attvalue for="21" value="#0EBEBE" />
        </attvalues>
      </node>
      <node id="Coatomer alpha subunit, putative" label="Coatomer alpha subunit, putative">
        <attvalues>
          <attvalue for="0" value="Not Available" />
          <attvalue for="1" value="C6KSR5" />
          <attvalue for="2" value="Not Available" />
          <attvalue for="3" value="Plasmodium falciparum (isolate 3D7)" />
          <attvalue for="4" value="Not Available" />
          <attvalue for="5" value="Not Available" />
          <attvalue for="6" value="Not Available" />
          <attvalue for="7" value="" />
          <attvalue for="8" value="Plasmodium falciparum (isolate 3D7)" />
          <attvalue for="9" value="Artenimol" />
          <attvalue for="10" value="https://www.drugbank.ca/polypeptides/C6KSR5" />
          <attvalue for="11" value="Coatomer alpha subunit, putative" />
          <attvalue for="12" value="https://cdn.rcsb.org/images/structures/ot/not available/not available_model-1.jpeg" />
          <attvalue for="13" value="Target" />
          <attvalue for="14" value="185" />
          <attvalue for="15" value="0.31465515387361614" />
          <attvalue for="16" value="0.0" />
          <attvalue for="17" value="3.54075086951862e-05" />
          <attvalue for="18" value="1.0" />
          <attvalue for="19" value="0" />
          <attvalue for="20" value="#12EAEA" />
          <attvalue for="21" value="#0EBEBE" />
        </attvalues>
      </node>
      <node id="Hexokinase" label="Hexokinase">
        <attvalues>
          <attvalue for="0" value="HK" />
          <attvalue for="1" value="Q02155" />
          <attvalue for="2" value="Not Available" />
          <attvalue for="3" value="Plasmodium falciparum" />
          <attvalue for="4" value="Not Available" />
          <attvalue for="5" value="Not Available" />
          <attvalue for="6" value="Not Available" />
          <attvalue for="7" value="" />
          <attvalue for="8" value="Plasmodium falciparum" />
          <attvalue for="9" value="Artenimol" />
          <attvalue for="10" value="https://www.drugbank.ca/polypeptides/Q02155" />
          <attvalue for="11" value="Hexokinase" />
          <attvalue for="12" value="https://cdn.rcsb.org/images/structures/ot/not available/not available_model-1.jpeg" />
          <attvalue for="13" value="Target" />
          <attvalue for="14" value="185" />
          <attvalue for="15" value="0.31465515387361614" />
          <attvalue for="16" value="0.0" />
          <attvalue for="17" value="3.54075086951862e-05" />
          <attvalue for="18" value="1.0" />
          <attvalue for="19" value="0" />
          <attvalue for="20" value="#12EAEA" />
          <attvalue for="21" value="#0EBEBE" />
        </attvalues>
      </node>
      <node id="Proteasome subunit alpha type" label="Proteasome subunit alpha type">
        <attvalues>
          <attvalue for="0" value="Not Available" />
          <attvalue for="1" value="Q8IBI3" />
          <attvalue for="2" value="6MUW" />
          <attvalue for="3" value="Plasmodium falciparum (isolate 3D7)" />
          <attvalue for="4" value="Not Available" />
          <attvalue for="5" value="Not Available" />
          <attvalue for="6" value="Cytoplasm" />
          <attvalue for="7" value="" />
          <attvalue for="8" value="Plasmodium falciparum (isolate 3D7)" />
          <attvalue for="9" value="Artenimol" />
          <attvalue for="10" value="https://www.drugbank.ca/polypeptides/Q8IBI3" />
          <attvalue for="11" value="Proteasome subunit alpha type" />
          <attvalue for="12" value="https://cdn.rcsb.org/images/structures/mu/6muw/6muw_assembly-1.jpeg" />
          <attvalue for="13" value="Target" />
          <attvalue for="14" value="185" />
          <attvalue for="15" value="0.31465515387361614" />
          <attvalue for="16" value="0.0" />
          <attvalue for="17" value="3.54075086951862e-05" />
          <attvalue for="18" value="1.0" />
          <attvalue for="19" value="0" />
          <attvalue for="20" value="#12EAEA" />
          <attvalue for="21" value="#0EBEBE" />
        </attvalues>
      </node>
      <node id="Haloacid dehalogenase-like hydrolase" label="Haloacid dehalogenase-like hydrolase">
        <attvalues>
          <attvalue for="0" value="Not Available" />
          <attvalue for="1" value="Q8IJ74" />
          <attvalue for="2" value="4ZEV" />
          <attvalue for="3" value="Plasmodium falciparum (isolate 3D7)" />
          <attvalue for="4" value="Not Available" />
          <attvalue for="5" value="Not Available" />
          <attvalue for="6" value="Not Available" />
          <attvalue for="7" value="" />
          <attvalue for="8" value="Plasmodium falciparum (isolate 3D7)" />
          <attvalue for="9" value="Artenimol" />
          <attvalue for="10" value="https://www.drugbank.ca/polypeptides/Q8IJ74" />
          <attvalue for="11" value="Haloacid dehalogenase-like hydrolase" />
          <attvalue for="12" value="https://cdn.rcsb.org/images/structures/ze/4zev/4zev_assembly-1.jpeg" />
          <attvalue for="13" value="Target" />
          <attvalue for="14" value="185" />
          <attvalue for="15" value="0.31465515387361614" />
          <attvalue for="16" value="0.0" />
          <attvalue for="17" value="3.54075086951862e-05" />
          <attvalue for="18" value="1.0" />
          <attvalue for="19" value="0" />
          <attvalue for="20" value="#12EAEA" />
          <attvalue for="21" value="#0EBEBE" />
        </attvalues>
      </node>
      <node id="Insulinase, putative" label="Insulinase, putative">
        <attvalues>
          <attvalue for="0" value="Not Available" />
          <attvalue for="1" value="Q8III5" />
          <attvalue for="2" value="Not Available" />
          <attvalue for="3" value="Plasmodium falciparum (isolate 3D7)" />
          <attvalue for="4" value="Not Available" />
          <attvalue for="5" value="Not Available" />
          <attvalue for="6" value="Not Available" />
          <attvalue for="7" value="" />
          <attvalue for="8" value="Plasmodium falciparum (isolate 3D7)" />
          <attvalue for="9" value="Artenimol" />
          <attvalue for="10" value="https://www.drugbank.ca/polypeptides/Q8III5" />
          <attvalue for="11" value="Insulinase, putative" />
          <attvalue for="12" value="https://cdn.rcsb.org/images/structures/ot/not available/not available_model-1.jpeg" />
          <attvalue for="13" value="Target" />
          <attvalue for="14" value="185" />
          <attvalue for="15" value="0.31465515387361614" />
          <attvalue for="16" value="0.0" />
          <attvalue for="17" value="3.54075086951862e-05" />
          <attvalue for="18" value="1.0" />
          <attvalue for="19" value="0" />
          <attvalue for="20" value="#12EAEA" />
          <attvalue for="21" value="#0EBEBE" />
        </attvalues>
      </node>
      <node id="40S ribosomal protein S21" label="40S ribosomal protein S21">
        <attvalues>
          <attvalue for="0" value="Not Available" />
          <attvalue for="1" value="Q8IHS5" />
          <attvalue for="2" value="3J7A" />
          <attvalue for="3" value="Plasmodium falciparum (isolate 3D7)" />
          <attvalue for="4" value="Not Available" />
          <attvalue for="5" value="Not Available" />
          <attvalue for="6" value="Not Available" />
          <attvalue for="7" value="" />
          <attvalue for="8" value="Plasmodium falciparum (isolate 3D7)" />
          <attvalue for="9" value="Artenimol" />
          <attvalue for="10" value="https://www.drugbank.ca/polypeptides/Q8IHS5" />
          <attvalue for="11" value="40S ribosomal protein S21" />
          <attvalue for="12" value="https://cdn.rcsb.org/images/structures/j7/3j7a/3j7a_assembly-1.jpeg" />
          <attvalue for="13" value="Target" />
          <attvalue for="14" value="185" />
          <attvalue for="15" value="0.31465515387361614" />
          <attvalue for="16" value="0.0" />
          <attvalue for="17" value="3.54075086951862e-05" />
          <attvalue for="18" value="1.0" />
          <attvalue for="19" value="0" />
          <attvalue for="20" value="#12EAEA" />
          <attvalue for="21" value="#0EBEBE" />
        </attvalues>
      </node>
      <node id="Ubiquitin-conjugating enzyme E2" label="Ubiquitin-conjugating enzyme E2">
        <attvalues>
          <attvalue for="0" value="Not Available" />
          <attvalue for="1" value="Q8IDP1" />
          <attvalue for="2" value="2H2Y" />
          <attvalue for="3" value="Plasmodium falciparum (isolate 3D7)" />
          <attvalue for="4" value="Not Available" />
          <attvalue for="5" value="Not Available" />
          <attvalue for="6" value="Not Available" />
          <attvalue for="7" value="" />
          <attvalue for="8" value="Plasmodium falciparum (isolate 3D7)" />
          <attvalue for="9" value="Artenimol" />
          <attvalue for="10" value="https://www.drugbank.ca/polypeptides/Q8IDP1" />
          <attvalue for="11" value="Ubiquitin-conjugating enzyme E2" />
          <attvalue for="12" value="https://cdn.rcsb.org/images/structures/h2/2h2y/2h2y_assembly-1.jpeg" />
          <attvalue for="13" value="Target" />
          <attvalue for="14" value="185" />
          <attvalue for="15" value="0.31465515387361614" />
          <attvalue for="16" value="0.0" />
          <attvalue for="17" value="3.54075086951862e-05" />
          <attvalue for="18" value="1.0" />
          <attvalue for="19" value="0" />
          <attvalue for="20" value="#12EAEA" />
          <attvalue for="21" value="#0EBEBE" />
        </attvalues>
      </node>
      <node id="Eukaryotic translation initiation factor 3 subunit C" label="Eukaryotic translation initiation factor 3 subunit C">
        <attvalues>
          <attvalue for="0" value="Not Available" />
          <attvalue for="1" value="Q8I5Y3" />
          <attvalue for="2" value="Not Available" />
          <attvalue for="3" value="Plasmodium falciparum (isolate 3D7)" />
          <attvalue for="4" value="Not Available" />
          <attvalue for="5" value="Not Available" />
          <attvalue for="6" value="Cytoplasm" />
          <attvalue for="7" value="" />
          <attvalue for="8" value="Plasmodium falciparum (isolate 3D7)" />
          <attvalue for="9" value="Artenimol" />
          <attvalue for="10" value="https://www.drugbank.ca/polypeptides/Q8I5Y3" />
          <attvalue for="11" value="Eukaryotic translation initiation factor 3 subunit C" />
          <attvalue for="12" value="https://cdn.rcsb.org/images/structures/ot/not available/not available_model-1.jpeg" />
          <attvalue for="13" value="Target" />
          <attvalue for="14" value="185" />
          <attvalue for="15" value="0.31465515387361614" />
          <attvalue for="16" value="0.0" />
          <attvalue for="17" value="3.54075086951862e-05" />
          <attvalue for="18" value="1.0" />
          <attvalue for="19" value="0" />
          <attvalue for="20" value="#12EAEA" />
          <attvalue for="21" value="#0EBEBE" />
        </attvalues>
      </node>
      <node id="60S ribosomal protein L24, putative" label="60S ribosomal protein L24, putative">
        <attvalues>
          <attvalue for="0" value="Not Available" />
          <attvalue for="1" value="Q8IEM3" />
          <attvalue for="2" value="3J79" />
          <attvalue for="3" value="Plasmodium falciparum (isolate 3D7)" />
          <attvalue for="4" value="Not Available" />
          <attvalue for="5" value="Not Available" />
          <attvalue for="6" value="Not Available" />
          <attvalue for="7" value="" />
          <attvalue for="8" value="Plasmodium falciparum (isolate 3D7)" />
          <attvalue for="9" value="Artenimol" />
          <attvalue for="10" value="https://www.drugbank.ca/polypeptides/Q8IEM3" />
          <attvalue for="11" value="60S ribosomal protein L24, putative" />
          <attvalue for="12" value="https://cdn.rcsb.org/images/structures/j7/3j79/3j79_assembly-1.jpeg" />
          <attvalue for="13" value="Target" />
          <attvalue for="14" value="185" />
          <attvalue for="15" value="0.31465515387361614" />
          <attvalue for="16" value="0.0" />
          <attvalue for="17" value="3.54075086951862e-05" />
          <attvalue for="18" value="1.0" />
          <attvalue for="19" value="0" />
          <attvalue for="20" value="#12EAEA" />
          <attvalue for="21" value="#0EBEBE" />
        </attvalues>
      </node>
      <node id="60S ribosomal protein L23" label="60S ribosomal protein L23">
        <attvalues>
          <attvalue for="0" value="Not Available" />
          <attvalue for="1" value="Q8IE82" />
          <attvalue for="2" value="3J79" />
          <attvalue for="3" value="Plasmodium falciparum (isolate 3D7)" />
          <attvalue for="4" value="Not Available" />
          <attvalue for="5" value="Not Available" />
          <attvalue for="6" value="Not Available" />
          <attvalue for="7" value="" />
          <attvalue for="8" value="Plasmodium falciparum (isolate 3D7)" />
          <attvalue for="9" value="Artenimol" />
          <attvalue for="10" value="https://www.drugbank.ca/polypeptides/Q8IE82" />
          <attvalue for="11" value="60S ribosomal protein L23" />
          <attvalue for="12" value="https://cdn.rcsb.org/images/structures/j7/3j79/3j79_assembly-1.jpeg" />
          <attvalue for="13" value="Target" />
          <attvalue for="14" value="185" />
          <attvalue for="15" value="0.31465515387361614" />
          <attvalue for="16" value="0.0" />
          <attvalue for="17" value="3.54075086951862e-05" />
          <attvalue for="18" value="1.0" />
          <attvalue for="19" value="0" />
          <attvalue for="20" value="#12EAEA" />
          <attvalue for="21" value="#0EBEBE" />
        </attvalues>
      </node>
      <node id="60S ribosomal protein L17, putative" label="60S ribosomal protein L17, putative">
        <attvalues>
          <attvalue for="0" value="Not Available" />
          <attvalue for="1" value="Q8IDI5" />
          <attvalue for="2" value="3J79" />
          <attvalue for="3" value="Plasmodium falciparum (isolate 3D7)" />
          <attvalue for="4" value="Not Available" />
          <attvalue for="5" value="Not Available" />
          <attvalue for="6" value="Not Available" />
          <attvalue for="7" value="" />
          <attvalue for="8" value="Plasmodium falciparum (isolate 3D7)" />
          <attvalue for="9" value="Artenimol" />
          <attvalue for="10" value="https://www.drugbank.ca/polypeptides/Q8IDI5" />
          <attvalue for="11" value="60S ribosomal protein L17, putative" />
          <attvalue for="12" value="https://cdn.rcsb.org/images/structures/j7/3j79/3j79_assembly-1.jpeg" />
          <attvalue for="13" value="Target" />
          <attvalue for="14" value="185" />
          <attvalue for="15" value="0.31465515387361614" />
          <attvalue for="16" value="0.0" />
          <attvalue for="17" value="3.54075086951862e-05" />
          <attvalue for="18" value="1.0" />
          <attvalue for="19" value="0" />
          <attvalue for="20" value="#12EAEA" />
          <attvalue for="21" value="#0EBEBE" />
        </attvalues>
      </node>
      <node id="HAP protein" label="HAP protein">
        <attvalues>
          <attvalue for="0" value="Not Available" />
          <attvalue for="1" value="Q8IM15" />
          <attvalue for="2" value="3QVI" />
          <attvalue for="3" value="Plasmodium falciparum (isolate 3D7)" />
          <attvalue for="4" value="Not Available" />
          <attvalue for="5" value="Not Available" />
          <attvalue for="6" value="Not Available" />
          <attvalue for="7" value="" />
          <attvalue for="8" value="Plasmodium falciparum (isolate 3D7)" />
          <attvalue for="9" value="Artenimol" />
          <attvalue for="10" value="https://www.drugbank.ca/polypeptides/Q8IM15" />
          <attvalue for="11" value="HAP protein" />
          <attvalue for="12" value="https://cdn.rcsb.org/images/structures/qv/3qvi/3qvi_assembly-1.jpeg" />
          <attvalue for="13" value="Target" />
          <attvalue for="14" value="185" />
          <attvalue for="15" value="0.31465515387361614" />
          <attvalue for="16" value="0.0" />
          <attvalue for="17" value="3.54075086951862e-05" />
          <attvalue for="18" value="1.0" />
          <attvalue for="19" value="0" />
          <attvalue for="20" value="#12EAEA" />
          <attvalue for="21" value="#0EBEBE" />
        </attvalues>
      </node>
      <node id="Heat shock protein 110, putative" label="Heat shock protein 110, putative">
        <attvalues>
          <attvalue for="0" value="Not Available" />
          <attvalue for="1" value="C0H5H0" />
          <attvalue for="2" value="Not Available" />
          <attvalue for="3" value="Plasmodium falciparum (isolate 3D7)" />
          <attvalue for="4" value="Not Available" />
          <attvalue for="5" value="Not Available" />
          <attvalue for="6" value="Not Available" />
          <attvalue for="7" value="" />
          <attvalue for="8" value="Plasmodium falciparum (isolate 3D7)" />
          <attvalue for="9" value="Artenimol" />
          <attvalue for="10" value="https://www.drugbank.ca/polypeptides/C0H5H0" />
          <attvalue for="11" value="Heat shock protein 110, putative" />
          <attvalue for="12" value="https://cdn.rcsb.org/images/structures/ot/not available/not available_model-1.jpeg" />
          <attvalue for="13" value="Target" />
          <attvalue for="14" value="185" />
          <attvalue for="15" value="0.31465515387361614" />
          <attvalue for="16" value="0.0" />
          <attvalue for="17" value="3.54075086951862e-05" />
          <attvalue for="18" value="1.0" />
          <attvalue for="19" value="0" />
          <attvalue for="20" value="#12EAEA" />
          <attvalue for="21" value="#0EBEBE" />
        </attvalues>
      </node>
      <node id="60S ribosomal protein L10, putative" label="60S ribosomal protein L10, putative">
        <attvalues>
          <attvalue for="0" value="Not Available" />
          <attvalue for="1" value="Q8ILV2" />
          <attvalue for="2" value="3J79" />
          <attvalue for="3" value="Plasmodium falciparum (isolate 3D7)" />
          <attvalue for="4" value="Not Available" />
          <attvalue for="5" value="Not Available" />
          <attvalue for="6" value="Not Available" />
          <attvalue for="7" value="" />
          <attvalue for="8" value="Plasmodium falciparum (isolate 3D7)" />
          <attvalue for="9" value="Artenimol" />
          <attvalue for="10" value="https://www.drugbank.ca/polypeptides/Q8ILV2" />
          <attvalue for="11" value="60S ribosomal protein L10, putative" />
          <attvalue for="12" value="https://cdn.rcsb.org/images/structures/j7/3j79/3j79_assembly-1.jpeg" />
          <attvalue for="13" value="Target" />
          <attvalue for="14" value="185" />
          <attvalue for="15" value="0.31465515387361614" />
          <attvalue for="16" value="0.0" />
          <attvalue for="17" value="3.54075086951862e-05" />
          <attvalue for="18" value="1.0" />
          <attvalue for="19" value="0" />
          <attvalue for="20" value="#12EAEA" />
          <attvalue for="21" value="#0EBEBE" />
        </attvalues>
      </node>
      <node id="Lysophospholipase, putative" label="Lysophospholipase, putative">
        <attvalues>
          <attvalue for="0" value="Not Available" />
          <attvalue for="1" value="Q8IM74" />
          <attvalue for="2" value="Not Available" />
          <attvalue for="3" value="Plasmodium falciparum (isolate 3D7)" />
          <attvalue for="4" value="Not Available" />
          <attvalue for="5" value="Not Available" />
          <attvalue for="6" value="Not Available" />
          <attvalue for="7" value="" />
          <attvalue for="8" value="Plasmodium falciparum (isolate 3D7)" />
          <attvalue for="9" value="Artenimol" />
          <attvalue for="10" value="https://www.drugbank.ca/polypeptides/Q8IM74" />
          <attvalue for="11" value="Lysophospholipase, putative" />
          <attvalue for="12" value="https://cdn.rcsb.org/images/structures/ot/not available/not available_model-1.jpeg" />
          <attvalue for="13" value="Target" />
          <attvalue for="14" value="185" />
          <attvalue for="15" value="0.31465515387361614" />
          <attvalue for="16" value="0.0" />
          <attvalue for="17" value="3.54075086951862e-05" />
          <attvalue for="18" value="1.0" />
          <attvalue for="19" value="0" />
          <attvalue for="20" value="#12EAEA" />
          <attvalue for="21" value="#0EBEBE" />
        </attvalues>
      </node>
      <node id="Polyadenylate-binding protein" label="Polyadenylate-binding protein">
        <attvalues>
          <attvalue for="0" value="Not Available" />
          <attvalue for="1" value="Q8I5H4" />
          <attvalue for="2" value="Not Available" />
          <attvalue for="3" value="Plasmodium falciparum (isolate 3D7)" />
          <attvalue for="4" value="Not Available" />
          <attvalue for="5" value="Not Available" />
          <attvalue for="6" value="Cytoplasm" />
          <attvalue for="7" value="" />
          <attvalue for="8" value="Plasmodium falciparum (isolate 3D7)" />
          <attvalue for="9" value="Artenimol" />
          <attvalue for="10" value="https://www.drugbank.ca/polypeptides/Q8I5H4" />
          <attvalue for="11" value="Polyadenylate-binding protein" />
          <attvalue for="12" value="https://cdn.rcsb.org/images/structures/ot/not available/not available_model-1.jpeg" />
          <attvalue for="13" value="Target" />
          <attvalue for="14" value="185" />
          <attvalue for="15" value="0.31465515387361614" />
          <attvalue for="16" value="0.0" />
          <attvalue for="17" value="3.54075086951862e-05" />
          <attvalue for="18" value="1.0" />
          <attvalue for="19" value="0" />
          <attvalue for="20" value="#12EAEA" />
          <attvalue for="21" value="#0EBEBE" />
        </attvalues>
      </node>
      <node id="Ubiquitin-60S ribosomal protein L40" label="Ubiquitin-60S ribosomal protein L40">
        <attvalues>
          <attvalue for="0" value="Not Available" />
          <attvalue for="1" value="Q8ID50" />
          <attvalue for="2" value="3J79" />
          <attvalue for="3" value="Plasmodium falciparum (isolate 3D7)" />
          <attvalue for="4" value="Not Available" />
          <attvalue for="5" value="Not Available" />
          <attvalue for="6" value="Not Available" />
          <attvalue for="7" value="" />
          <attvalue for="8" value="Plasmodium falciparum (isolate 3D7)" />
          <attvalue for="9" value="Artenimol" />
          <attvalue for="10" value="https://www.drugbank.ca/polypeptides/Q8ID50" />
          <attvalue for="11" value="Ubiquitin-60S ribosomal protein L40" />
          <attvalue for="12" value="https://cdn.rcsb.org/images/structures/j7/3j79/3j79_assembly-1.jpeg" />
          <attvalue for="13" value="Target" />
          <attvalue for="14" value="185" />
          <attvalue for="15" value="0.31465515387361614" />
          <attvalue for="16" value="0.0" />
          <attvalue for="17" value="3.54075086951862e-05" />
          <attvalue for="18" value="1.0" />
          <attvalue for="19" value="0" />
          <attvalue for="20" value="#12EAEA" />
          <attvalue for="21" value="#0EBEBE" />
        </attvalues>
      </node>
      <node id="Phosphoribosylpyrophosphate synthetase" label="Phosphoribosylpyrophosphate synthetase">
        <attvalues>
          <attvalue for="0" value="Not Available" />
          <attvalue for="1" value="Q8IE67" />
          <attvalue for="2" value="Not Available" />
          <attvalue for="3" value="Plasmodium falciparum (isolate 3D7)" />
          <attvalue for="4" value="Not Available" />
          <attvalue for="5" value="Not Available" />
          <attvalue for="6" value="Not Available" />
          <attvalue for="7" value="" />
          <attvalue for="8" value="Plasmodium falciparum (isolate 3D7)" />
          <attvalue for="9" value="Artenimol, Magnesium gluconate" />
          <attvalue for="10" value="https://www.drugbank.ca/polypeptides/Q8IE67" />
          <attvalue for="11" value="Phosphoribosylpyrophosphate synthetase" />
          <attvalue for="12" value="https://cdn.rcsb.org/images/structures/ot/not available/not available_model-1.jpeg" />
          <attvalue for="13" value="Target" />
          <attvalue for="14" value="185" />
          <attvalue for="15" value="0.31465515387361614" />
          <attvalue for="16" value="0.0" />
          <attvalue for="17" value="3.54075086951862e-05" />
          <attvalue for="18" value="1.0" />
          <attvalue for="19" value="0" />
          <attvalue for="20" value="#12EAEA" />
          <attvalue for="21" value="#0EBEBE" />
        </attvalues>
      </node>
      <node id="Thioredoxin peroxidase 1" label="Thioredoxin peroxidase 1">
        <attvalues>
          <attvalue for="0" value="TPx1" />
          <attvalue for="1" value="Q8IL80" />
          <attvalue for="2" value="Not Available" />
          <attvalue for="3" value="Plasmodium falciparum (isolate 3D7)" />
          <attvalue for="4" value="Not Available" />
          <attvalue for="5" value="Not Available" />
          <attvalue for="6" value="Not Available" />
          <attvalue for="7" value="" />
          <attvalue for="8" value="Plasmodium falciparum (isolate 3D7)" />
          <attvalue for="9" value="Artenimol" />
          <attvalue for="10" value="https://www.drugbank.ca/polypeptides/Q8IL80" />
          <attvalue for="11" value="Thioredoxin peroxidase 1" />
          <attvalue for="12" value="https://cdn.rcsb.org/images/structures/ot/not available/not available_model-1.jpeg" />
          <attvalue for="13" value="Target" />
          <attvalue for="14" value="185" />
          <attvalue for="15" value="0.31465515387361614" />
          <attvalue for="16" value="0.0" />
          <attvalue for="17" value="3.54075086951862e-05" />
          <attvalue for="18" value="1.0" />
          <attvalue for="19" value="0" />
          <attvalue for="20" value="#12EAEA" />
          <attvalue for="21" value="#0EBEBE" />
        </attvalues>
      </node>
      <node id="Protein transport protein SEC31" label="Protein transport protein SEC31">
        <attvalues>
          <attvalue for="0" value="Sec31p" />
          <attvalue for="1" value="O96221" />
          <attvalue for="2" value="Not Available" />
          <attvalue for="3" value="Plasmodium falciparum (isolate 3D7)" />
          <attvalue for="4" value="Not Available" />
          <attvalue for="5" value="Not Available" />
          <attvalue for="6" value="Not Available" />
          <attvalue for="7" value="" />
          <attvalue for="8" value="Plasmodium falciparum (isolate 3D7)" />
          <attvalue for="9" value="Artenimol" />
          <attvalue for="10" value="https://www.drugbank.ca/polypeptides/O96221" />
          <attvalue for="11" value="Protein transport protein SEC31" />
          <attvalue for="12" value="https://cdn.rcsb.org/images/structures/ot/not available/not available_model-1.jpeg" />
          <attvalue for="13" value="Target" />
          <attvalue for="14" value="185" />
          <attvalue for="15" value="0.31465515387361614" />
          <attvalue for="16" value="0.0" />
          <attvalue for="17" value="3.54075086951862e-05" />
          <attvalue for="18" value="1.0" />
          <attvalue for="19" value="0" />
          <attvalue for="20" value="#12EAEA" />
          <attvalue for="21" value="#0EBEBE" />
        </attvalues>
      </node>
      <node id="Dipeptidyl aminopeptidase 1" label="Dipeptidyl aminopeptidase 1">
        <attvalues>
          <attvalue for="0" value="Not Available" />
          <attvalue for="1" value="A0A144A2G5" />
          <attvalue for="2" value="Not Available" />
          <attvalue for="3" value="Plasmodium falciparum (isolate 3D7)" />
          <attvalue for="4" value="Not Available" />
          <attvalue for="5" value="Not Available" />
          <attvalue for="6" value="Not Available" />
          <attvalue for="7" value="" />
          <attvalue for="8" value="Plasmodium falciparum (isolate 3D7)" />
          <attvalue for="9" value="Artenimol" />
          <attvalue for="10" value="https://www.drugbank.ca/polypeptides/A0A144A2G5" />
          <attvalue for="11" value="Dipeptidyl aminopeptidase 1" />
          <attvalue for="12" value="https://cdn.rcsb.org/images/structures/ot/not available/not available_model-1.jpeg" />
          <attvalue for="13" value="Target" />
          <attvalue for="14" value="185" />
          <attvalue for="15" value="0.31465515387361614" />
          <attvalue for="16" value="0.0" />
          <attvalue for="17" value="3.54075086951862e-05" />
          <attvalue for="18" value="1.0" />
          <attvalue for="19" value="0" />
          <attvalue for="20" value="#12EAEA" />
          <attvalue for="21" value="#0EBEBE" />
        </attvalues>
      </node>
      <node id="Ring-infected erythrocyte surface antigen" label="Ring-infected erythrocyte surface antigen">
        <attvalues>
          <attvalue for="0" value="RESA" />
          <attvalue for="1" value="P13830" />
          <attvalue for="2" value="2MUA" />
          <attvalue for="3" value="Plasmodium falciparum (isolate FC27 / Papua New Guinea)" />
          <attvalue for="4" value="Not Available" />
          <attvalue for="5" value="Not Available" />
          <attvalue for="6" value="Cell membrane" />
          <attvalue for="7" value="" />
          <attvalue for="8" value="Plasmodium falciparum (isolate FC27 / Papua New Guinea)" />
          <attvalue for="9" value="Artenimol" />
          <attvalue for="10" value="https://www.drugbank.ca/polypeptides/P13830" />
          <attvalue for="11" value="Ring-infected erythrocyte surface antigen" />
          <attvalue for="12" value="https://cdn.rcsb.org/images/structures/mu/2mua/2mua_assembly-1.jpeg" />
          <attvalue for="13" value="Target" />
          <attvalue for="14" value="185" />
          <attvalue for="15" value="0.31465515387361614" />
          <attvalue for="16" value="0.0" />
          <attvalue for="17" value="3.54075086951862e-05" />
          <attvalue for="18" value="1.0" />
          <attvalue for="19" value="0" />
          <attvalue for="20" value="#12EAEA" />
          <attvalue for="21" value="#0EBEBE" />
        </attvalues>
      </node>
      <node id="ATP-dependent RNA helicase UAP56" label="ATP-dependent RNA helicase UAP56">
        <attvalues>
          <attvalue for="0" value="UAP56" />
          <attvalue for="1" value="Q9TY94" />
          <attvalue for="2" value="Not Available" />
          <attvalue for="3" value="Plasmodium falciparum (isolate 3D7)" />
          <attvalue for="4" value="Not Available" />
          <attvalue for="5" value="Not Available" />
          <attvalue for="6" value="Not Available" />
          <attvalue for="7" value="" />
          <attvalue for="8" value="Plasmodium falciparum (isolate 3D7)" />
          <attvalue for="9" value="Artenimol" />
          <attvalue for="10" value="https://www.drugbank.ca/polypeptides/Q9TY94" />
          <attvalue for="11" value="ATP-dependent RNA helicase UAP56" />
          <attvalue for="12" value="https://cdn.rcsb.org/images/structures/ot/not available/not available_model-1.jpeg" />
          <attvalue for="13" value="Target" />
          <attvalue for="14" value="185" />
          <attvalue for="15" value="0.31465515387361614" />
          <attvalue for="16" value="0.0" />
          <attvalue for="17" value="3.54075086951862e-05" />
          <attvalue for="18" value="1.0" />
          <attvalue for="19" value="0" />
          <attvalue for="20" value="#12EAEA" />
          <attvalue for="21" value="#0EBEBE" />
        </attvalues>
      </node>
      <node id="Calcium-dependent protein kinase 4" label="Calcium-dependent protein kinase 4">
        <attvalues>
          <attvalue for="0" value="CPK4" />
          <attvalue for="1" value="Q8IBS5" />
          <attvalue for="2" value="4RGJ" />
          <attvalue for="3" value="Plasmodium falciparum (isolate 3D7)" />
          <attvalue for="4" value="Enzyme" />
          <attvalue for="5" value="Kinase" />
          <attvalue for="6" value="Not Available" />
          <attvalue for="7" value="" />
          <attvalue for="8" value="Plasmodium falciparum (isolate 3D7)" />
          <attvalue for="9" value="Artenimol" />
          <attvalue for="10" value="https://www.drugbank.ca/polypeptides/Q8IBS5" />
          <attvalue for="11" value="Calcium-dependent protein kinase 4" />
          <attvalue for="12" value="https://cdn.rcsb.org/images/structures/rg/4rgj/4rgj_assembly-1.jpeg" />
          <attvalue for="13" value="Target" />
          <attvalue for="14" value="185" />
          <attvalue for="15" value="0.31465515387361614" />
          <attvalue for="16" value="0.0" />
          <attvalue for="17" value="3.54075086951862e-05" />
          <attvalue for="18" value="1.0" />
          <attvalue for="19" value="0" />
          <attvalue for="20" value="#12EAEA" />
          <attvalue for="21" value="#0EBEBE" />
        </attvalues>
      </node>
      <node id="GTP-binding nuclear protein Ran" label="GTP-binding nuclear protein Ran">
        <attvalues>
          <attvalue for="0" value="Not Available" />
          <attvalue for="1" value="P38545" />
          <attvalue for="2" value="Not Available" />
          <attvalue for="3" value="Plasmodium falciparum" />
          <attvalue for="4" value="Not Available" />
          <attvalue for="5" value="Not Available" />
          <attvalue for="6" value="Nucleus" />
          <attvalue for="7" value="" />
          <attvalue for="8" value="Plasmodium falciparum" />
          <attvalue for="9" value="Artenimol" />
          <attvalue for="10" value="https://www.drugbank.ca/polypeptides/P38545" />
          <attvalue for="11" value="GTP-binding nuclear protein Ran" />
          <attvalue for="12" value="https://cdn.rcsb.org/images/structures/ot/not available/not available_model-1.jpeg" />
          <attvalue for="13" value="Target" />
          <attvalue for="14" value="185" />
          <attvalue for="15" value="0.31465515387361614" />
          <attvalue for="16" value="0.0" />
          <attvalue for="17" value="3.54075086951862e-05" />
          <attvalue for="18" value="1.0" />
          <attvalue for="19" value="0" />
          <attvalue for="20" value="#12EAEA" />
          <attvalue for="21" value="#0EBEBE" />
        </attvalues>
      </node>
      <node id="Nucleoside transporter 2" label="Nucleoside transporter 2">
        <attvalues>
          <attvalue for="0" value="Not Available" />
          <attvalue for="1" value="Q8IB78" />
          <attvalue for="2" value="Not Available" />
          <attvalue for="3" value="Plasmodium falciparum (isolate 3D7)" />
          <attvalue for="4" value="Not Available" />
          <attvalue for="5" value="Not Available" />
          <attvalue for="6" value="Not Available" />
          <attvalue for="7" value="" />
          <attvalue for="8" value="Plasmodium falciparum (isolate 3D7)" />
          <attvalue for="9" value="Artenimol" />
          <attvalue for="10" value="https://www.drugbank.ca/polypeptides/Q8IB78" />
          <attvalue for="11" value="Nucleoside transporter 2" />
          <attvalue for="12" value="https://cdn.rcsb.org/images/structures/ot/not available/not available_model-1.jpeg" />
          <attvalue for="13" value="Target" />
          <attvalue for="14" value="185" />
          <attvalue for="15" value="0.31465515387361614" />
          <attvalue for="16" value="0.0" />
          <attvalue for="17" value="3.54075086951862e-05" />
          <attvalue for="18" value="1.0" />
          <attvalue for="19" value="0" />
          <attvalue for="20" value="#12EAEA" />
          <attvalue for="21" value="#0EBEBE" />
        </attvalues>
      </node>
      <node id="Anamorsin homolog" label="Anamorsin homolog">
        <attvalues>
          <attvalue for="0" value="Not Available" />
          <attvalue for="1" value="C0H4X5" />
          <attvalue for="2" value="Not Available" />
          <attvalue for="3" value="Plasmodium falciparum (isolate 3D7)" />
          <attvalue for="4" value="Not Available" />
          <attvalue for="5" value="Not Available" />
          <attvalue for="6" value="Cytoplasm" />
          <attvalue for="7" value="" />
          <attvalue for="8" value="Plasmodium falciparum (isolate 3D7)" />
          <attvalue for="9" value="Artenimol" />
          <attvalue for="10" value="https://www.drugbank.ca/polypeptides/C0H4X5" />
          <attvalue for="11" value="Anamorsin homolog" />
          <attvalue for="12" value="https://cdn.rcsb.org/images/structures/ot/not available/not available_model-1.jpeg" />
          <attvalue for="13" value="Target" />
          <attvalue for="14" value="185" />
          <attvalue for="15" value="0.31465515387361614" />
          <attvalue for="16" value="0.0" />
          <attvalue for="17" value="3.54075086951862e-05" />
          <attvalue for="18" value="1.0" />
          <attvalue for="19" value="0" />
          <attvalue for="20" value="#12EAEA" />
          <attvalue for="21" value="#0EBEBE" />
        </attvalues>
      </node>
      <node id="Glutamine synthetase, putative" label="Glutamine synthetase, putative">
        <attvalues>
          <attvalue for="0" value="Not Available" />
          <attvalue for="1" value="C0H551" />
          <attvalue for="2" value="Not Available" />
          <attvalue for="3" value="Plasmodium falciparum (isolate 3D7)" />
          <attvalue for="4" value="Not Available" />
          <attvalue for="5" value="Not Available" />
          <attvalue for="6" value="Not Available" />
          <attvalue for="7" value="" />
          <attvalue for="8" value="Plasmodium falciparum (isolate 3D7)" />
          <attvalue for="9" value="Artenimol" />
          <attvalue for="10" value="https://www.drugbank.ca/polypeptides/C0H551" />
          <attvalue for="11" value="Glutamine synthetase, putative" />
          <attvalue for="12" value="https://cdn.rcsb.org/images/structures/ot/not available/not available_model-1.jpeg" />
          <attvalue for="13" value="Target" />
          <attvalue for="14" value="185" />
          <attvalue for="15" value="0.31465515387361614" />
          <attvalue for="16" value="0.0" />
          <attvalue for="17" value="3.54075086951862e-05" />
          <attvalue for="18" value="1.0" />
          <attvalue for="19" value="0" />
          <attvalue for="20" value="#12EAEA" />
          <attvalue for="21" value="#0EBEBE" />
        </attvalues>
      </node>
      <node id="60S ribosomal protein L30e, putative" label="60S ribosomal protein L30e, putative">
        <attvalues>
          <attvalue for="0" value="Not Available" />
          <attvalue for="1" value="Q8IJK8" />
          <attvalue for="2" value="3J79" />
          <attvalue for="3" value="Plasmodium falciparum (isolate 3D7)" />
          <attvalue for="4" value="Not Available" />
          <attvalue for="5" value="Not Available" />
          <attvalue for="6" value="Not Available" />
          <attvalue for="7" value="" />
          <attvalue for="8" value="Plasmodium falciparum (isolate 3D7)" />
          <attvalue for="9" value="Artenimol" />
          <attvalue for="10" value="https://www.drugbank.ca/polypeptides/Q8IJK8" />
          <attvalue for="11" value="60S ribosomal protein L30e, putative" />
          <attvalue for="12" value="https://cdn.rcsb.org/images/structures/j7/3j79/3j79_assembly-1.jpeg" />
          <attvalue for="13" value="Target" />
          <attvalue for="14" value="185" />
          <attvalue for="15" value="0.31465515387361614" />
          <attvalue for="16" value="0.0" />
          <attvalue for="17" value="3.54075086951862e-05" />
          <attvalue for="18" value="1.0" />
          <attvalue for="19" value="0" />
          <attvalue for="20" value="#12EAEA" />
          <attvalue for="21" value="#0EBEBE" />
        </attvalues>
      </node>
      <node id="Casein kinase 2, alpha subunit" label="Casein kinase 2, alpha subunit">
        <attvalues>
          <attvalue for="0" value="Not Available" />
          <attvalue for="1" value="Q8IIR9" />
          <attvalue for="2" value="5XVU" />
          <attvalue for="3" value="Plasmodium falciparum (isolate 3D7)" />
          <attvalue for="4" value="Not Available" />
          <attvalue for="5" value="Not Available" />
          <attvalue for="6" value="Not Available" />
          <attvalue for="7" value="" />
          <attvalue for="8" value="Plasmodium falciparum (isolate 3D7)" />
          <attvalue for="9" value="Artenimol" />
          <attvalue for="10" value="https://www.drugbank.ca/polypeptides/Q8IIR9" />
          <attvalue for="11" value="Casein kinase 2, alpha subunit" />
          <attvalue for="12" value="https://cdn.rcsb.org/images/structures/xv/5xvu/5xvu_assembly-1.jpeg" />
          <attvalue for="13" value="Target" />
          <attvalue for="14" value="185" />
          <attvalue for="15" value="0.31465515387361614" />
          <attvalue for="16" value="0.0" />
          <attvalue for="17" value="3.54075086951862e-05" />
          <attvalue for="18" value="1.0" />
          <attvalue for="19" value="0" />
          <attvalue for="20" value="#12EAEA" />
          <attvalue for="21" value="#0EBEBE" />
        </attvalues>
      </node>
      <node id="Threonine--tRNA ligase" label="Threonine--tRNA ligase">
        <attvalues>
          <attvalue for="0" value="Not Available" />
          <attvalue for="1" value="Q8IIA4" />
          <attvalue for="2" value="Not Available" />
          <attvalue for="3" value="Plasmodium falciparum (isolate 3D7)" />
          <attvalue for="4" value="Not Available" />
          <attvalue for="5" value="Not Available" />
          <attvalue for="6" value="Not Available" />
          <attvalue for="7" value="" />
          <attvalue for="8" value="Plasmodium falciparum (isolate 3D7)" />
          <attvalue for="9" value="Artenimol" />
          <attvalue for="10" value="https://www.drugbank.ca/polypeptides/Q8IIA4" />
          <attvalue for="11" value="Threonine--tRNA ligase" />
          <attvalue for="12" value="https://cdn.rcsb.org/images/structures/ot/not available/not available_model-1.jpeg" />
          <attvalue for="13" value="Target" />
          <attvalue for="14" value="185" />
          <attvalue for="15" value="0.31465515387361614" />
          <attvalue for="16" value="0.0" />
          <attvalue for="17" value="3.54075086951862e-05" />
          <attvalue for="18" value="1.0" />
          <attvalue for="19" value="0" />
          <attvalue for="20" value="#12EAEA" />
          <attvalue for="21" value="#0EBEBE" />
        </attvalues>
      </node>
      <node id="cAMP-dependent protein kinase regulatory subunit" label="cAMP-dependent protein kinase regulatory subunit">
        <attvalues>
          <attvalue for="0" value="PKAr" />
          <attvalue for="1" value="Q7KQK0" />
          <attvalue for="2" value="5KBF" />
          <attvalue for="3" value="Plasmodium falciparum (isolate 3D7)" />
          <attvalue for="4" value="Not Available" />
          <attvalue for="5" value="Not Available" />
          <attvalue for="6" value="Not Available" />
          <attvalue for="7" value="" />
          <attvalue for="8" value="Plasmodium falciparum (isolate 3D7)" />
          <attvalue for="9" value="Artenimol" />
          <attvalue for="10" value="https://www.drugbank.ca/polypeptides/Q7KQK0" />
          <attvalue for="11" value="cAMP-dependent protein kinase regulatory subunit" />
          <attvalue for="12" value="https://cdn.rcsb.org/images/structures/kb/5kbf/5kbf_assembly-1.jpeg" />
          <attvalue for="13" value="Target" />
          <attvalue for="14" value="185" />
          <attvalue for="15" value="0.31465515387361614" />
          <attvalue for="16" value="0.0" />
          <attvalue for="17" value="3.54075086951862e-05" />
          <attvalue for="18" value="1.0" />
          <attvalue for="19" value="0" />
          <attvalue for="20" value="#12EAEA" />
          <attvalue for="21" value="#0EBEBE" />
        </attvalues>
      </node>
      <node id="Elongation factor 1-gamma, putative" label="Elongation factor 1-gamma, putative">
        <attvalues>
          <attvalue for="0" value="Not Available" />
          <attvalue for="1" value="Q8IDV0" />
          <attvalue for="2" value="Not Available" />
          <attvalue for="3" value="Plasmodium falciparum (isolate 3D7)" />
          <attvalue for="4" value="Not Available" />
          <attvalue for="5" value="Not Available" />
          <attvalue for="6" value="Not Available" />
          <attvalue for="7" value="" />
          <attvalue for="8" value="Plasmodium falciparum (isolate 3D7)" />
          <attvalue for="9" value="Artenimol" />
          <attvalue for="10" value="https://www.drugbank.ca/polypeptides/Q8IDV0" />
          <attvalue for="11" value="Elongation factor 1-gamma, putative" />
          <attvalue for="12" value="https://cdn.rcsb.org/images/structures/ot/not available/not available_model-1.jpeg" />
          <attvalue for="13" value="Target" />
          <attvalue for="14" value="185" />
          <attvalue for="15" value="0.31465515387361614" />
          <attvalue for="16" value="0.0" />
          <attvalue for="17" value="3.54075086951862e-05" />
          <attvalue for="18" value="1.0" />
          <attvalue for="19" value="0" />
          <attvalue for="20" value="#12EAEA" />
          <attvalue for="21" value="#0EBEBE" />
        </attvalues>
      </node>
      <node id="Thioredoxin-like protein" label="Thioredoxin-like protein">
        <attvalues>
          <attvalue for="0" value="tlp1" />
          <attvalue for="1" value="Q8IKL4" />
          <attvalue for="2" value="Not Available" />
          <attvalue for="3" value="Plasmodium falciparum (isolate 3D7)" />
          <attvalue for="4" value="Not Available" />
          <attvalue for="5" value="Not Available" />
          <attvalue for="6" value="Not Available" />
          <attvalue for="7" value="" />
          <attvalue for="8" value="Plasmodium falciparum (isolate 3D7)" />
          <attvalue for="9" value="Artenimol" />
          <attvalue for="10" value="https://www.drugbank.ca/polypeptides/Q8IKL4" />
          <attvalue for="11" value="Thioredoxin-like protein" />
          <attvalue for="12" value="https://cdn.rcsb.org/images/structures/ot/not available/not available_model-1.jpeg" />
          <attvalue for="13" value="Target" />
          <attvalue for="14" value="185" />
          <attvalue for="15" value="0.31465515387361614" />
          <attvalue for="16" value="0.0" />
          <attvalue for="17" value="3.54075086951862e-05" />
          <attvalue for="18" value="1.0" />
          <attvalue for="19" value="0" />
          <attvalue for="20" value="#12EAEA" />
          <attvalue for="21" value="#0EBEBE" />
        </attvalues>
      </node>
      <node id="60S ribosomal protein L21" label="60S ribosomal protein L21">
        <attvalues>
          <attvalue for="0" value="Not Available" />
          <attvalue for="1" value="Q8ILK3" />
          <attvalue for="2" value="3J79" />
          <attvalue for="3" value="Plasmodium falciparum (isolate 3D7)" />
          <attvalue for="4" value="Not Available" />
          <attvalue for="5" value="Not Available" />
          <attvalue for="6" value="Not Available" />
          <attvalue for="7" value="" />
          <attvalue for="8" value="Plasmodium falciparum (isolate 3D7)" />
          <attvalue for="9" value="Artenimol" />
          <attvalue for="10" value="https://www.drugbank.ca/polypeptides/Q8ILK3" />
          <attvalue for="11" value="60S ribosomal protein L21" />
          <attvalue for="12" value="https://cdn.rcsb.org/images/structures/j7/3j79/3j79_assembly-1.jpeg" />
          <attvalue for="13" value="Target" />
          <attvalue for="14" value="185" />
          <attvalue for="15" value="0.31465515387361614" />
          <attvalue for="16" value="0.0" />
          <attvalue for="17" value="3.54075086951862e-05" />
          <attvalue for="18" value="1.0" />
          <attvalue for="19" value="0" />
          <attvalue for="20" value="#12EAEA" />
          <attvalue for="21" value="#0EBEBE" />
        </attvalues>
      </node>
      <node id="60S ribosomal protein L14, putative" label="60S ribosomal protein L14, putative">
        <attvalues>
          <attvalue for="0" value="Not Available" />
          <attvalue for="1" value="Q8ILE8" />
          <attvalue for="2" value="3J79" />
          <attvalue for="3" value="Plasmodium falciparum (isolate 3D7)" />
          <attvalue for="4" value="Not Available" />
          <attvalue for="5" value="Not Available" />
          <attvalue for="6" value="Not Available" />
          <attvalue for="7" value="" />
          <attvalue for="8" value="Plasmodium falciparum (isolate 3D7)" />
          <attvalue for="9" value="Artenimol" />
          <attvalue for="10" value="https://www.drugbank.ca/polypeptides/Q8ILE8" />
          <attvalue for="11" value="60S ribosomal protein L14, putative" />
          <attvalue for="12" value="https://cdn.rcsb.org/images/structures/j7/3j79/3j79_assembly-1.jpeg" />
          <attvalue for="13" value="Target" />
          <attvalue for="14" value="185" />
          <attvalue for="15" value="0.31465515387361614" />
          <attvalue for="16" value="0.0" />
          <attvalue for="17" value="3.54075086951862e-05" />
          <attvalue for="18" value="1.0" />
          <attvalue for="19" value="0" />
          <attvalue for="20" value="#12EAEA" />
          <attvalue for="21" value="#0EBEBE" />
        </attvalues>
      </node>
      <node id="Inner membrane complex sub-compartment protein 3" label="Inner membrane complex sub-compartment protein 3">
        <attvalues>
          <attvalue for="0" value="Not Available" />
          <attvalue for="1" value="Q8IKM6" />
          <attvalue for="2" value="Not Available" />
          <attvalue for="3" value="Plasmodium falciparum (isolate 3D7)" />
          <attvalue for="4" value="Not Available" />
          <attvalue for="5" value="Not Available" />
          <attvalue for="6" value="Not Available" />
          <attvalue for="7" value="" />
          <attvalue for="8" value="Plasmodium falciparum (isolate 3D7)" />
          <attvalue for="9" value="Artenimol" />
          <attvalue for="10" value="https://www.drugbank.ca/polypeptides/Q8IKM6" />
          <attvalue for="11" value="Inner membrane complex sub-compartment protein 3" />
          <attvalue for="12" value="https://cdn.rcsb.org/images/structures/ot/not available/not available_model-1.jpeg" />
          <attvalue for="13" value="Target" />
          <attvalue for="14" value="185" />
          <attvalue for="15" value="0.31465515387361614" />
          <attvalue for="16" value="0.0" />
          <attvalue for="17" value="3.54075086951862e-05" />
          <attvalue for="18" value="1.0" />
          <attvalue for="19" value="0" />
          <attvalue for="20" value="#12EAEA" />
          <attvalue for="21" value="#0EBEBE" />
        </attvalues>
      </node>
      <node id="HSP40, subfamily A, putative" label="HSP40, subfamily A, putative">
        <attvalues>
          <attvalue for="0" value="Not Available" />
          <attvalue for="1" value="Q8IL88" />
          <attvalue for="2" value="Not Available" />
          <attvalue for="3" value="Plasmodium falciparum (isolate 3D7)" />
          <attvalue for="4" value="Not Available" />
          <attvalue for="5" value="Not Available" />
          <attvalue for="6" value="Not Available" />
          <attvalue for="7" value="" />
          <attvalue for="8" value="Plasmodium falciparum (isolate 3D7)" />
          <attvalue for="9" value="Artenimol" />
          <attvalue for="10" value="https://www.drugbank.ca/polypeptides/Q8IL88" />
          <attvalue for="11" value="HSP40, subfamily A, putative" />
          <attvalue for="12" value="https://cdn.rcsb.org/images/structures/ot/not available/not available_model-1.jpeg" />
          <attvalue for="13" value="Target" />
          <attvalue for="14" value="185" />
          <attvalue for="15" value="0.31465515387361614" />
          <attvalue for="16" value="0.0" />
          <attvalue for="17" value="3.54075086951862e-05" />
          <attvalue for="18" value="1.0" />
          <attvalue for="19" value="0" />
          <attvalue for="20" value="#12EAEA" />
          <attvalue for="21" value="#0EBEBE" />
        </attvalues>
      </node>
      <node id="Pyridoxal 5'-phosphate synthase subunit Pdx1" label="Pyridoxal 5'-phosphate synthase subunit Pdx1">
        <attvalues>
          <attvalue for="0" value="pdx1" />
          <attvalue for="1" value="C6KT50" />
          <attvalue for="2" value="Not Available" />
          <attvalue for="3" value="Plasmodium falciparum (isolate 3D7)" />
          <attvalue for="4" value="Not Available" />
          <attvalue for="5" value="Not Available" />
          <attvalue for="6" value="Cytoplasm" />
          <attvalue for="7" value="" />
          <attvalue for="8" value="Plasmodium falciparum (isolate 3D7)" />
          <attvalue for="9" value="Artenimol" />
          <attvalue for="10" value="https://www.drugbank.ca/polypeptides/C6KT50" />
          <attvalue for="11" value="Pyridoxal 5'-phosphate synthase subunit Pdx1" />
          <attvalue for="12" value="https://cdn.rcsb.org/images/structures/ot/not available/not available_model-1.jpeg" />
          <attvalue for="13" value="Target" />
          <attvalue for="14" value="185" />
          <attvalue for="15" value="0.31465515387361614" />
          <attvalue for="16" value="0.0" />
          <attvalue for="17" value="3.54075086951862e-05" />
          <attvalue for="18" value="1.0" />
          <attvalue for="19" value="0" />
          <attvalue for="20" value="#12EAEA" />
          <attvalue for="21" value="#0EBEBE" />
        </attvalues>
      </node>
      <node id="Interleukin-1 receptor type 1" label="Interleukin-1 receptor type 1">
        <attvalues>
          <attvalue for="0" value="IL1R1" />
          <attvalue for="1" value="P14778" />
          <attvalue for="2" value="1IRA" />
          <attvalue for="3" value="Humans" />
          <attvalue for="4" value="Membrane receptor" />
          <attvalue for="5" value="Not Available" />
          <attvalue for="6" value="Membrane" />
          <attvalue for="7" value="IRAK1, TRAF6, MYD88, IRAK4, IL1RN, IL1B, TICAM2, IL1RAP, IL1A, TOLLIP" />
          <attvalue for="8" value="Hypersensitivity, Dermatologic disorders, Neoplasms, Malignant Neoplasms, Primary malignant neoplasm, Inflammatory Bowel Diseases, Arthropathy, Lymphoma, Autoimmune Diseases, Cardiovascular Diseases, Cartilage Diseases, Congenital chromosomal disease, Diabetes Mellitus, Heart valve disease, Hypertensive disease, Alcoholic Liver Diseases, Lymphoproliferative Disorders, Meningococcal Infections, Nephrotic Syndrome, Odontogenic Tumors, Soft Tissue Neoplasms, Cerebrovascular accident, B-Cell Lymphomas, Mammary Neoplasms, Infection" />
          <attvalue for="9" value="Anakinra, SD118, OMS-103HP, Foreskin fibroblast (neonatal)" />
          <attvalue for="10" value="https://www.drugbank.ca/polypeptides/P14778" />
          <attvalue for="11" value="Interleukin-1 receptor type 1" />
          <attvalue for="12" value="https://cdn.rcsb.org/images/structures/ir/1ira/1ira_assembly-1.jpeg" />
          <attvalue for="13" value="Target" />
          <attvalue for="14" value="0" />
          <attvalue for="15" value="0.0" />
          <attvalue for="16" value="0.0" />
          <attvalue for="17" value="1.0853196661318566e-46" />
          <attvalue for="18" value="0" />
          <attvalue for="19" value="0" />
          <attvalue for="20" value="#12EAEA" />
          <attvalue for="21" value="#0EBEBE" />
        </attvalues>
      </node>
      <node id="Voltage-dependent calcium channel gamma-1 subunit" label="Voltage-dependent calcium channel gamma-1 subunit">
        <attvalues>
          <attvalue for="0" value="CACNG1" />
          <attvalue for="1" value="Q06432" />
          <attvalue for="2" value="Not Available" />
          <attvalue for="3" value="Humans" />
          <attvalue for="4" value="Auxiliary transport protein" />
          <attvalue for="5" value="Calcium channel auxiliary subunit gamma family" />
          <attvalue for="6" value="Membrane" />
          <attvalue for="7" value="CACNB1, CACNA2D1, CACNA2D2, CACNA2D3, CACNA2D4, CACNA1D, CACNB4, CACNA1S, CACNA1F, CACNB2" />
          <attvalue for="8" value="" />
          <attvalue for="9" value="Diltiazem, Lercanidipine, Ibutilide, Fluspirilene, Ethanol, Spironolactone, Butamben, Bioallethrin, Ergocalciferol, Enflurane" />
          <attvalue for="10" value="https://www.drugbank.ca/polypeptides/Q06432" />
          <attvalue for="11" value="Voltage-dependent calcium channel gamma-1 subunit" />
          <attvalue for="12" value="https://cdn.rcsb.org/images/structures/ot/not available/not available_model-1.jpeg" />
          <attvalue for="13" value="Target" />
          <attvalue for="14" value="36" />
          <attvalue for="15" value="0.29262611583736164" />
          <attvalue for="16" value="0.0" />
          <attvalue for="17" value="2.194043407341589e-05" />
          <attvalue for="18" value="1.0" />
          <attvalue for="19" value="385" />
          <attvalue for="20" value="#12EAEA" />
          <attvalue for="21" value="#0EBEBE" />
        </attvalues>
      </node>
      <node id="RNA-dependent RNA-polymerase" label="RNA-dependent RNA-polymerase">
        <attvalues>
          <attvalue for="0" value="NS5b" />
          <attvalue for="1" value="O39930" />
          <attvalue for="2" value="Not Available" />
          <attvalue for="3" value="Hepatitis C Virus" />
          <attvalue for="4" value="Enzyme" />
          <attvalue for="5" value="Transferase" />
          <attvalue for="6" value="Cytoplasmic" />
          <attvalue for="7" value="" />
          <attvalue for="8" value="Hepatitis C Virus" />
          <attvalue for="9" value="R1626, (2S,4S,5R)-1-(4-TERT-BUTYLBENZOYL)-2-ISOBUTYL-5-(1,3-THIAZOL-2-YL)PYRROLIDINE-2,4-DICARBOXYLIC ACID, (2S,4S,5R)-2-ISOBUTYL-5-(2-THIENYL)-1-[4-(TRIFLUOROMETHYL)BENZOYL]PYRROLIDINE-2,4-DICARBOXYLIC ACID, Sofosbuvir" />
          <attvalue for="10" value="https://www.drugbank.ca/polypeptides/O39930" />
          <attvalue for="11" value="RNA-dependent RNA-polymerase" />
          <attvalue for="12" value="https://cdn.rcsb.org/images/structures/ot/not available/not available_model-1.jpeg" />
          <attvalue for="13" value="Target" />
          <attvalue for="14" value="0" />
          <attvalue for="15" value="0.0" />
          <attvalue for="16" value="0.0" />
          <attvalue for="17" value="1.0853196661318566e-46" />
          <attvalue for="18" value="0" />
          <attvalue for="19" value="0" />
          <attvalue for="20" value="#12EAEA" />
          <attvalue for="21" value="#0EBEBE" />
        </attvalues>
      </node>
      <node id="Hyaluronate lyase" label="Hyaluronate lyase">
        <attvalues>
          <attvalue for="0" value="Not Available" />
          <attvalue for="1" value="Q54873" />
          <attvalue for="2" value="1OJN" />
          <attvalue for="3" value="Streptococcus pneumoniae serotype 4 (strain ATCC BAA-334 / TIGR4)" />
          <attvalue for="4" value="Enzyme" />
          <attvalue for="5" value="Lyase" />
          <attvalue for="6" value="Secreted" />
          <attvalue for="7" value="" />
          <attvalue for="8" value="Streptococcus pneumoniae serotype 4 (strain ATCC BAA-334 / TIGR4)" />
          <attvalue for="9" value="2-deoxy-2-acetamido-beta-D-galactose-4-sulfate, Xylitol, N-Acetyl-D-Galactosamine 6-Sulfate, beta-D-glucuronic acid, Ascorbic acid, 4-Deoxy-D-Glucuronic Acid, (2E,4R,5S)-2,3,4,5-TETRAHYDROXY-6-(PALMITOYLOXY)HEX-2-ENOIC ACID" />
          <attvalue for="10" value="https://www.drugbank.ca/polypeptides/Q54873" />
          <attvalue for="11" value="Hyaluronate lyase" />
          <attvalue for="12" value="https://cdn.rcsb.org/images/structures/oj/1ojn/1ojn_assembly-1.jpeg" />
          <attvalue for="13" value="Target" />
          <attvalue for="14" value="22" />
          <attvalue for="15" value="0.018711092246745897" />
          <attvalue for="16" value="0.0" />
          <attvalue for="17" value="3.5327588236818994e-22" />
          <attvalue for="18" value="1.0" />
          <attvalue for="19" value="488" />
          <attvalue for="20" value="#12EAEA" />
          <attvalue for="21" value="#0EBEBE" />
        </attvalues>
      </node>
      <node id="Xylose isomerase" label="Xylose isomerase">
        <attvalues>
          <attvalue for="0" value="xylA" />
          <attvalue for="1" value="P24300" />
          <attvalue for="2" value="2GLK" />
          <attvalue for="3" value="Streptomyces rubiginosus" />
          <attvalue for="4" value="Not Available" />
          <attvalue for="5" value="Not Available" />
          <attvalue for="6" value="Cytoplasm" />
          <attvalue for="7" value="" />
          <attvalue for="8" value="Streptomyces rubiginosus" />
          <attvalue for="9" value="2-Methylpentane-1,2,4-Triol, Xylitol, (4r)-2-Methylpentane-2,4-Diol, L-Xylopyranose, D-Xylulose, Beta-D-Glucose, Ascorbic acid" />
          <attvalue for="10" value="https://www.drugbank.ca/polypeptides/P24300" />
          <attvalue for="11" value="Xylose isomerase" />
          <attvalue for="12" value="https://cdn.rcsb.org/images/structures/gl/2glk/2glk_assembly-1.jpeg" />
          <attvalue for="13" value="Target" />
          <attvalue for="14" value="22" />
          <attvalue for="15" value="0.018711092246745897" />
          <attvalue for="16" value="0.0" />
          <attvalue for="17" value="3.5327588236818994e-22" />
          <attvalue for="18" value="1.0" />
          <attvalue for="19" value="478" />
          <attvalue for="20" value="#12EAEA" />
          <attvalue for="21" value="#0EBEBE" />
        </attvalues>
      </node>
      <node id="Procollagen-lysine,2-oxoglutarate 5-dioxygenase 2" label="Procollagen-lysine,2-oxoglutarate 5-dioxygenase 2">
        <attvalues>
          <attvalue for="0" value="PLOD2" />
          <attvalue for="1" value="O00469" />
          <attvalue for="2" value="Not Available" />
          <attvalue for="3" value="Humans" />
          <attvalue for="4" value="Not Available" />
          <attvalue for="5" value="Not Available" />
          <attvalue for="6" value="Rough endoplasmic reticulum membrane" />
          <attvalue for="7" value="PLOD1, COL1A1, COL5A2, COL1A2, COL5A1" />
          <attvalue for="8" value="Bone neoplasms, Neoplasms, Malignant Neoplasms, Primary malignant neoplasm, Connective Tissue Diseases, Sarcoma, Malignant neoplasm of soft tissue, Cervix Diseases, Liver neoplasms, Uterine Diseases" />
          <attvalue for="9" value="Ascorbic acid" />
          <attvalue for="10" value="https://www.drugbank.ca/polypeptides/O00469" />
          <attvalue for="11" value="Procollagen-lysine,2-oxoglutarate 5-dioxygenase 2" />
          <attvalue for="12" value="https://cdn.rcsb.org/images/structures/ot/not available/not available_model-1.jpeg" />
          <attvalue for="13" value="Target" />
          <attvalue for="14" value="22" />
          <attvalue for="15" value="0.018711092246745897" />
          <attvalue for="16" value="0.0" />
          <attvalue for="17" value="3.5327588236818994e-22" />
          <attvalue for="18" value="1.0" />
          <attvalue for="19" value="472" />
          <attvalue for="20" value="#12EAEA" />
          <attvalue for="21" value="#0EBEBE" />
        </attvalues>
      </node>
      <node id="Phytanoyl-CoA dioxygenase, peroxisomal" label="Phytanoyl-CoA dioxygenase, peroxisomal">
        <attvalues>
          <attvalue for="0" value="PHYH" />
          <attvalue for="1" value="O14832" />
          <attvalue for="2" value="2A1X" />
          <attvalue for="3" value="Humans" />
          <attvalue for="4" value="Not Available" />
          <attvalue for="5" value="Not Available" />
          <attvalue for="6" value="Peroxisome" />
          <attvalue for="7" value="PEX7, ACAA1, PEX14, HACL1, SLC27A2" />
          <attvalue for="8" value="Congenital neurologic anomalies" />
          <attvalue for="9" value="Antihemophilic factor, human recombinant, Ascorbic acid, Lonoctocog alfa, Moroctocog alfa" />
          <attvalue for="10" value="https://www.drugbank.ca/polypeptides/O14832" />
          <attvalue for="11" value="Phytanoyl-CoA dioxygenase, peroxisomal" />
          <attvalue for="12" value="https://cdn.rcsb.org/images/structures/a1/2a1x/2a1x_assembly-1.jpeg" />
          <attvalue for="13" value="Target" />
          <attvalue for="14" value="22" />
          <attvalue for="15" value="0.018711092246745897" />
          <attvalue for="16" value="0.0" />
          <attvalue for="17" value="3.5327588236818994e-22" />
          <attvalue for="18" value="1.0" />
          <attvalue for="19" value="462" />
          <attvalue for="20" value="#12EAEA" />
          <attvalue for="21" value="#0EBEBE" />
        </attvalues>
      </node>
      <node id="Procollagen-lysine,2-oxoglutarate 5-dioxygenase 3" label="Procollagen-lysine,2-oxoglutarate 5-dioxygenase 3">
        <attvalues>
          <attvalue for="0" value="PLOD3" />
          <attvalue for="1" value="O60568" />
          <attvalue for="2" value="6FXR" />
          <attvalue for="3" value="Humans" />
          <attvalue for="4" value="Not Available" />
          <attvalue for="5" value="Not Available" />
          <attvalue for="6" value="Rough endoplasmic reticulum membrane" />
          <attvalue for="7" value="COLGALT1" />
          <attvalue for="8" value="Malignant Neoplasms, Connective Tissue Diseases, Lymphoma, Neoplasms, Primary malignant neoplasm, Secondary Neoplasm" />
          <attvalue for="9" value="Ascorbic acid, Succinic acid" />
          <attvalue for="10" value="https://www.drugbank.ca/polypeptides/O60568" />
          <attvalue for="11" value="Procollagen-lysine,2-oxoglutarate 5-dioxygenase 3" />
          <attvalue for="12" value="https://cdn.rcsb.org/images/structures/fx/6fxr/6fxr_assembly-1.jpeg" />
          <attvalue for="13" value="Target" />
          <attvalue for="14" value="22" />
          <attvalue for="15" value="0.018711092246745897" />
          <attvalue for="16" value="0.0" />
          <attvalue for="17" value="3.5327588236818994e-22" />
          <attvalue for="18" value="1.0" />
          <attvalue for="19" value="452" />
          <attvalue for="20" value="#12EAEA" />
          <attvalue for="21" value="#0EBEBE" />
        </attvalues>
      </node>
      <node id="Gamma-butyrobetaine dioxygenase" label="Gamma-butyrobetaine dioxygenase">
        <attvalues>
          <attvalue for="0" value="BBOX1" />
          <attvalue for="1" value="O75936" />
          <attvalue for="2" value="3O2G" />
          <attvalue for="3" value="Humans" />
          <attvalue for="4" value="Enzyme" />
          <attvalue for="5" value="Oxidoreductase" />
          <attvalue for="6" value="Cytoplasm" />
          <attvalue for="7" value="ALDH9A1" />
          <attvalue for="8" value="Mental disorders, Kidney Diseases" />
          <attvalue for="9" value="Ascorbic acid" />
          <attvalue for="10" value="https://www.drugbank.ca/polypeptides/O75936" />
          <attvalue for="11" value="Gamma-butyrobetaine dioxygenase" />
          <attvalue for="12" value="https://cdn.rcsb.org/images/structures/o2/3o2g/3o2g_assembly-1.jpeg" />
          <attvalue for="13" value="Target" />
          <attvalue for="14" value="22" />
          <attvalue for="15" value="0.018711092246745897" />
          <attvalue for="16" value="0.0" />
          <attvalue for="17" value="3.5327588236818994e-22" />
          <attvalue for="18" value="1.0" />
          <attvalue for="19" value="442" />
          <attvalue for="20" value="#12EAEA" />
          <attvalue for="21" value="#0EBEBE" />
        </attvalues>
      </node>
      <node id="Dopamine beta-hydroxylase" label="Dopamine beta-hydroxylase">
        <attvalues>
          <attvalue for="0" value="DBH" />
          <attvalue for="1" value="P09172" />
          <attvalue for="2" value="Not Available" />
          <attvalue for="3" value="Humans" />
          <attvalue for="4" value="Enzyme" />
          <attvalue for="5" value="Oxidoreductase" />
          <attvalue for="6" value="Cytoplasmic vesicle" />
          <attvalue for="7" value="PNMT, DDC, COMT, TH, MAOA, MAOB" />
          <attvalue for="8" value="Mood Disorders, Cardiovascular Diseases, Mental disorders, Anxiety Disorders, Cognition Disorders, Neurodegenerative Disorders, Brain Diseases, Malignant Neoplasms, Diabetes Mellitus, Inflammatory Bowel Diseases, Kidney Diseases, nervous system disorder, Psychotic Disorders, Substance Use Disorders, Neurologic Symptoms, Parkinsonian Disorders, Dystonia Disorders, Primary malignant neoplasm" />
          <attvalue for="9" value="Dopamine, Ascorbic acid, Disulfiram, Capsaicin, Corticorelin, Propylthiouracil, Copper" />
          <attvalue for="10" value="https://www.drugbank.ca/polypeptides/P09172" />
          <attvalue for="11" value="Dopamine beta-hydroxylase" />
          <attvalue for="12" value="https://cdn.rcsb.org/images/structures/ot/not available/not available_model-1.jpeg" />
          <attvalue for="13" value="Target" />
          <attvalue for="14" value="23" />
          <attvalue for="15" value="0.019524617996604415" />
          <attvalue for="16" value="3.173444615457849e-05" />
          <attvalue for="17" value="3.539753151700226e-22" />
          <attvalue for="18" value="0.9130434782608695" />
          <attvalue for="19" value="496" />
          <attvalue for="20" value="#12EAEA" />
          <attvalue for="21" value="#0EBEBE" />
        </attvalues>
      </node>
      <node id="Peptidyl-glycine alpha-amidating monooxygenase" label="Peptidyl-glycine alpha-amidating monooxygenase">
        <attvalues>
          <attvalue for="0" value="PAM" />
          <attvalue for="1" value="P19021" />
          <attvalue for="2" value="Not Available" />
          <attvalue for="3" value="Humans" />
          <attvalue for="4" value="Enzyme" />
          <attvalue for="5" value="Not Available" />
          <attvalue for="6" value="Membrane" />
          <attvalue for="7" value="" />
          <attvalue for="8" value="Anxiety Disorders, Malignant Neoplasms, Primary malignant neoplasm, Neoplasms, Phenylketonurias, Adenocarcinoma, Behavioral Symptoms, Brain Neoplasms, Diabetes Mellitus, Hypertensive disease, Lung Neoplasms, Neoplasms, Vascular Tissue, Cerebrovascular accident, Trematode Infections, Motor Disorders, Caffeine related disorders" />
          <attvalue for="9" value="N-Alpha-Acetyl-3,5-Diiodotyrosylglycine, N-alpha-Acetyl-3,5-diiodotyrosyl-D-threonine, Ascorbic acid, Copper" />
          <attvalue for="10" value="https://www.drugbank.ca/polypeptides/P19021" />
          <attvalue for="11" value="Peptidyl-glycine alpha-amidating monooxygenase" />
          <attvalue for="12" value="https://cdn.rcsb.org/images/structures/ot/not available/not available_model-1.jpeg" />
          <attvalue for="13" value="Target" />
          <attvalue for="14" value="22" />
          <attvalue for="15" value="0.018711092246745897" />
          <attvalue for="16" value="0.0" />
          <attvalue for="17" value="3.5327588236818994e-22" />
          <attvalue for="18" value="1.0" />
          <attvalue for="19" value="429" />
          <attvalue for="20" value="#12EAEA" />
          <attvalue for="21" value="#0EBEBE" />
        </attvalues>
      </node>
      <node id="Prolyl 3-hydroxylase 1" label="Prolyl 3-hydroxylase 1">
        <attvalues>
          <attvalue for="0" value="P3H1" />
          <attvalue for="1" value="Q32P28" />
          <attvalue for="2" value="Not Available" />
          <attvalue for="3" value="Humans" />
          <attvalue for="4" value="Not Available" />
          <attvalue for="5" value="Not Available" />
          <attvalue for="6" value="Endoplasmic reticulum" />
          <attvalue for="7" value="PPIB, CRTAP, SERPINH1, COL1A2, COL1A1, COL5A2, COL5A1, COL3A1" />
          <attvalue for="8" value="Bone Diseases, Peripheral Vascular Diseases" />
          <attvalue for="9" value="Ascorbic acid, Proline, Succinic acid" />
          <attvalue for="10" value="https://www.drugbank.ca/polypeptides/Q32P28" />
          <attvalue for="11" value="Prolyl 3-hydroxylase 1" />
          <attvalue for="12" value="https://cdn.rcsb.org/images/structures/ot/not available/not available_model-1.jpeg" />
          <attvalue for="13" value="Target" />
          <attvalue for="14" value="22" />
          <attvalue for="15" value="0.018711092246745897" />
          <attvalue for="16" value="0.0" />
          <attvalue for="17" value="3.5327588236818994e-22" />
          <attvalue for="18" value="1.0" />
          <attvalue for="19" value="418" />
          <attvalue for="20" value="#12EAEA" />
          <attvalue for="21" value="#0EBEBE" />
        </attvalues>
      </node>
      <node id="Prolyl 3-hydroxylase 2" label="Prolyl 3-hydroxylase 2">
        <attvalues>
          <attvalue for="0" value="P3H2" />
          <attvalue for="1" value="Q8IVL5" />
          <attvalue for="2" value="Not Available" />
          <attvalue for="3" value="Humans" />
          <attvalue for="4" value="Not Available" />
          <attvalue for="5" value="Not Available" />
          <attvalue for="6" value="Endoplasmic reticulum" />
          <attvalue for="7" value="P4HB" />
          <attvalue for="8" value="Brain Neoplasms, Neoplasms" />
          <attvalue for="9" value="Ascorbic acid, Proline, Succinic acid" />
          <attvalue for="10" value="https://www.drugbank.ca/polypeptides/Q8IVL5" />
          <attvalue for="11" value="Prolyl 3-hydroxylase 2" />
          <attvalue for="12" value="https://cdn.rcsb.org/images/structures/ot/not available/not available_model-1.jpeg" />
          <attvalue for="13" value="Target" />
          <attvalue for="14" value="22" />
          <attvalue for="15" value="0.018711092246745897" />
          <attvalue for="16" value="0.0" />
          <attvalue for="17" value="3.5327588236818994e-22" />
          <attvalue for="18" value="1.0" />
          <attvalue for="19" value="404" />
          <attvalue for="20" value="#12EAEA" />
          <attvalue for="21" value="#0EBEBE" />
        </attvalues>
      </node>
      <node id="Prolyl 3-hydroxylase 3" label="Prolyl 3-hydroxylase 3">
        <attvalues>
          <attvalue for="0" value="P3H3" />
          <attvalue for="1" value="Q8IVL6" />
          <attvalue for="2" value="Not Available" />
          <attvalue for="3" value="Humans" />
          <attvalue for="4" value="Not Available" />
          <attvalue for="5" value="Not Available" />
          <attvalue for="6" value="Endoplasmic reticulum" />
          <attvalue for="7" value="" />
          <attvalue for="8" value="Neoplasms, Lung Neoplasms, Lymphoma, Disorder of tendon" />
          <attvalue for="9" value="Ascorbic acid, Proline, Succinic acid" />
          <attvalue for="10" value="https://www.drugbank.ca/polypeptides/Q8IVL6" />
          <attvalue for="11" value="Prolyl 3-hydroxylase 3" />
          <attvalue for="12" value="https://cdn.rcsb.org/images/structures/ot/not available/not available_model-1.jpeg" />
          <attvalue for="13" value="Target" />
          <attvalue for="14" value="22" />
          <attvalue for="15" value="0.018711092246745897" />
          <attvalue for="16" value="0.0" />
          <attvalue for="17" value="3.5327588236818994e-22" />
          <attvalue for="18" value="1.0" />
          <attvalue for="19" value="391" />
          <attvalue for="20" value="#12EAEA" />
          <attvalue for="21" value="#0EBEBE" />
        </attvalues>
      </node>
      <node id="Prolyl 4-hydroxylase subunit alpha-1" label="Prolyl 4-hydroxylase subunit alpha-1">
        <attvalues>
          <attvalue for="0" value="P4HA1" />
          <attvalue for="1" value="P13674" />
          <attvalue for="2" value="4BT9" />
          <attvalue for="3" value="Humans" />
          <attvalue for="4" value="Enzyme" />
          <attvalue for="5" value="Oxidoreductase" />
          <attvalue for="6" value="Endoplasmic reticulum lumen" />
          <attvalue for="7" value="P4HB, COL13A1" />
          <attvalue for="8" value="Malignant Neoplasms, Primary malignant neoplasm, Neoplasms, Bone Diseases, Developmental, Brain Neoplasms, Connective Tissue Diseases, Prostatic Neoplasms, Neoplasms, Intracranial" />
          <attvalue for="9" value="Ascorbic acid, Hydralazine, Proline, Succinic acid" />
          <attvalue for="10" value="https://www.drugbank.ca/polypeptides/P13674" />
          <attvalue for="11" value="Prolyl 4-hydroxylase subunit alpha-1" />
          <attvalue for="12" value="https://cdn.rcsb.org/images/structures/bt/4bt9/4bt9_assembly-1.jpeg" />
          <attvalue for="13" value="Target" />
          <attvalue for="14" value="22" />
          <attvalue for="15" value="0.018711092246745897" />
          <attvalue for="16" value="0.0" />
          <attvalue for="17" value="3.5327588236818994e-22" />
          <attvalue for="18" value="1.0" />
          <attvalue for="19" value="378" />
          <attvalue for="20" value="#12EAEA" />
          <attvalue for="21" value="#0EBEBE" />
        </attvalues>
      </node>
      <node id="Prolyl 3-hydroxylase OGFOD1" label="Prolyl 3-hydroxylase OGFOD1">
        <attvalues>
          <attvalue for="0" value="OGFOD1" />
          <attvalue for="1" value="Q8N543" />
          <attvalue for="2" value="4NHY" />
          <attvalue for="3" value="Humans" />
          <attvalue for="4" value="Not Available" />
          <attvalue for="5" value="Not Available" />
          <attvalue for="6" value="Cytoplasm" />
          <attvalue for="7" value="" />
          <attvalue for="8" value="" />
          <attvalue for="9" value="Ascorbic acid" />
          <attvalue for="10" value="https://www.drugbank.ca/polypeptides/Q8N543" />
          <attvalue for="11" value="Prolyl 3-hydroxylase OGFOD1" />
          <attvalue for="12" value="https://cdn.rcsb.org/images/structures/nh/4nhy/4nhy_assembly-1.jpeg" />
          <attvalue for="13" value="Target" />
          <attvalue for="14" value="22" />
          <attvalue for="15" value="0.018711092246745897" />
          <attvalue for="16" value="0.0" />
          <attvalue for="17" value="3.5327588236818994e-22" />
          <attvalue for="18" value="1.0" />
          <attvalue for="19" value="364" />
          <attvalue for="20" value="#12EAEA" />
          <attvalue for="21" value="#0EBEBE" />
        </attvalues>
      </node>
      <node id="2-oxoglutarate and iron-dependent oxygenase domain-containing protein 2" label="2-oxoglutarate and iron-dependent oxygenase domain-containing protein 2">
        <attvalues>
          <attvalue for="0" value="OGFOD2" />
          <attvalue for="1" value="Q6N063" />
          <attvalue for="2" value="Not Available" />
          <attvalue for="3" value="Humans" />
          <attvalue for="4" value="Not Available" />
          <attvalue for="5" value="Not Available" />
          <attvalue for="6" value="Not Available" />
          <attvalue for="7" value="" />
          <attvalue for="8" value="" />
          <attvalue for="9" value="Ascorbic acid" />
          <attvalue for="10" value="https://www.drugbank.ca/polypeptides/Q6N063" />
          <attvalue for="11" value="2-oxoglutarate and iron-dependent oxygenase domain-containing protein 2" />
          <attvalue for="12" value="https://cdn.rcsb.org/images/structures/ot/not available/not available_model-1.jpeg" />
          <attvalue for="13" value="Target" />
          <attvalue for="14" value="22" />
          <attvalue for="15" value="0.018711092246745897" />
          <attvalue for="16" value="0.0" />
          <attvalue for="17" value="3.5327588236818994e-22" />
          <attvalue for="18" value="1.0" />
          <attvalue for="19" value="347" />
          <attvalue for="20" value="#12EAEA" />
          <attvalue for="21" value="#0EBEBE" />
        </attvalues>
      </node>
      <node id="DNA oxidative demethylase ALKBH2" label="DNA oxidative demethylase ALKBH2">
        <attvalues>
          <attvalue for="0" value="ALKBH2" />
          <attvalue for="1" value="Q6NS38" />
          <attvalue for="2" value="3RZM" />
          <attvalue for="3" value="Humans" />
          <attvalue for="4" value="Not Available" />
          <attvalue for="5" value="Not Available" />
          <attvalue for="6" value="Nucleus" />
          <attvalue for="7" value="" />
          <attvalue for="8" value="Malignant Neoplasms, Primary malignant neoplasm, Neoplasms, Carcinoma" />
          <attvalue for="9" value="Ascorbic acid" />
          <attvalue for="10" value="https://www.drugbank.ca/polypeptides/Q6NS38" />
          <attvalue for="11" value="DNA oxidative demethylase ALKBH2" />
          <attvalue for="12" value="https://cdn.rcsb.org/images/structures/rz/3rzm/3rzm_assembly-1.jpeg" />
          <attvalue for="13" value="Target" />
          <attvalue for="14" value="22" />
          <attvalue for="15" value="0.018711092246745897" />
          <attvalue for="16" value="0.0" />
          <attvalue for="17" value="3.5327588236818994e-22" />
          <attvalue for="18" value="1.0" />
          <attvalue for="19" value="324" />
          <attvalue for="20" value="#12EAEA" />
          <attvalue for="21" value="#0EBEBE" />
        </attvalues>
      </node>
      <node id="Alpha-ketoglutarate-dependent dioxygenase alkB homolog 3" label="Alpha-ketoglutarate-dependent dioxygenase alkB homolog 3">
        <attvalues>
          <attvalue for="0" value="ALKBH3" />
          <attvalue for="1" value="Q96Q83" />
          <attvalue for="2" value="2IUW" />
          <attvalue for="3" value="Humans" />
          <attvalue for="4" value="Enzyme" />
          <attvalue for="5" value="Oxidoreductase" />
          <attvalue for="6" value="Cytoplasm" />
          <attvalue for="7" value="ASCC3, ASCC2, ASCC1" />
          <attvalue for="8" value="Malignant Neoplasms, Primary malignant neoplasm, Neoplasms, Carcinoma, Brain Neoplasms, Prostatic Neoplasms, Mammary Neoplasms" />
          <attvalue for="9" value="Ascorbic acid" />
          <attvalue for="10" value="https://www.drugbank.ca/polypeptides/Q96Q83" />
          <attvalue for="11" value="Alpha-ketoglutarate-dependent dioxygenase alkB homolog 3" />
          <attvalue for="12" value="https://cdn.rcsb.org/images/structures/iu/2iuw/2iuw_assembly-1.jpeg" />
          <attvalue for="13" value="Target" />
          <attvalue for="14" value="22" />
          <attvalue for="15" value="0.018711092246745897" />
          <attvalue for="16" value="0.0" />
          <attvalue for="17" value="3.5327588236818994e-22" />
          <attvalue for="18" value="1.0" />
          <attvalue for="19" value="298" />
          <attvalue for="20" value="#12EAEA" />
          <attvalue for="21" value="#0EBEBE" />
        </attvalues>
      </node>
      <node id="Lysine-specific demethylase 5D" label="Lysine-specific demethylase 5D">
        <attvalues>
          <attvalue for="0" value="KDM5D" />
          <attvalue for="1" value="Q9BY66" />
          <attvalue for="2" value="2YQE" />
          <attvalue for="3" value="Humans" />
          <attvalue for="4" value="Not Available" />
          <attvalue for="5" value="Not Available" />
          <attvalue for="6" value="Nucleus" />
          <attvalue for="7" value="INTS6, INTS3, INTS5, INTS1" />
          <attvalue for="8" value="Neoplasms, Cardiovascular Diseases, Liver diseases, Prostatic Neoplasms" />
          <attvalue for="9" value="Ascorbic acid" />
          <attvalue for="10" value="https://www.drugbank.ca/polypeptides/Q9BY66" />
          <attvalue for="11" value="Lysine-specific demethylase 5D" />
          <attvalue for="12" value="https://cdn.rcsb.org/images/structures/yq/2yqe/2yqe_model-1.jpeg" />
          <attvalue for="13" value="Target" />
          <attvalue for="14" value="22" />
          <attvalue for="15" value="0.018711092246745897" />
          <attvalue for="16" value="0.0" />
          <attvalue for="17" value="3.5327588236818994e-22" />
          <attvalue for="18" value="1.0" />
          <attvalue for="19" value="276" />
          <attvalue for="20" value="#12EAEA" />
          <attvalue for="21" value="#0EBEBE" />
        </attvalues>
      </node>
      <node id="Procollagen-lysine,2-oxoglutarate 5-dioxygenase 1" label="Procollagen-lysine,2-oxoglutarate 5-dioxygenase 1">
        <attvalues>
          <attvalue for="0" value="PLOD1" />
          <attvalue for="1" value="Q02809" />
          <attvalue for="2" value="Not Available" />
          <attvalue for="3" value="Humans" />
          <attvalue for="4" value="Not Available" />
          <attvalue for="5" value="Not Available" />
          <attvalue for="6" value="Rough endoplasmic reticulum membrane" />
          <attvalue for="7" value="COL5A2, PLOD2, COL5A1, COL1A1, COLGALT1, COL3A1" />
          <attvalue for="8" value="Malignant Neoplasms, Primary malignant neoplasm, Congenital Abnormality, Connective Tissue Diseases, Hypertensive disease, Neoplasms, Secondary Neoplasm" />
          <attvalue for="9" value="Ascorbic acid" />
          <attvalue for="10" value="https://www.drugbank.ca/polypeptides/Q02809" />
          <attvalue for="11" value="Procollagen-lysine,2-oxoglutarate 5-dioxygenase 1" />
          <attvalue for="12" value="https://cdn.rcsb.org/images/structures/ot/not available/not available_model-1.jpeg" />
          <attvalue for="13" value="Target" />
          <attvalue for="14" value="22" />
          <attvalue for="15" value="0.018711092246745897" />
          <attvalue for="16" value="0.0" />
          <attvalue for="17" value="3.5327588236818994e-22" />
          <attvalue for="18" value="1.0" />
          <attvalue for="19" value="245" />
          <attvalue for="20" value="#12EAEA" />
          <attvalue for="21" value="#0EBEBE" />
        </attvalues>
      </node>
      <node id="Trimethyllysine dioxygenase, mitochondrial" label="Trimethyllysine dioxygenase, mitochondrial">
        <attvalues>
          <attvalue for="0" value="TMLHE" />
          <attvalue for="1" value="Q9NVH6" />
          <attvalue for="2" value="Not Available" />
          <attvalue for="3" value="Humans" />
          <attvalue for="4" value="Not Available" />
          <attvalue for="5" value="Not Available" />
          <attvalue for="6" value="Mitochondrion matrix" />
          <attvalue for="7" value="" />
          <attvalue for="8" value="Intellectual Disability" />
          <attvalue for="9" value="Ascorbic acid" />
          <attvalue for="10" value="https://www.drugbank.ca/polypeptides/Q9NVH6" />
          <attvalue for="11" value="Trimethyllysine dioxygenase, mitochondrial" />
          <attvalue for="12" value="https://cdn.rcsb.org/images/structures/ot/not available/not available_model-1.jpeg" />
          <attvalue for="13" value="Target" />
          <attvalue for="14" value="22" />
          <attvalue for="15" value="0.018711092246745897" />
          <attvalue for="16" value="0.0" />
          <attvalue for="17" value="3.5327588236818994e-22" />
          <attvalue for="18" value="1.0" />
          <attvalue for="19" value="208" />
          <attvalue for="20" value="#12EAEA" />
          <attvalue for="21" value="#0EBEBE" />
        </attvalues>
      </node>
      <node id="Transmembrane prolyl 4-hydroxylase" label="Transmembrane prolyl 4-hydroxylase">
        <attvalues>
          <attvalue for="0" value="P4HTM" />
          <attvalue for="1" value="Q9NXG6" />
          <attvalue for="2" value="6TP5" />
          <attvalue for="3" value="Humans" />
          <attvalue for="4" value="Enzyme" />
          <attvalue for="5" value="Oxidoreductase" />
          <attvalue for="6" value="Endoplasmic reticulum membrane" />
          <attvalue for="7" value="" />
          <attvalue for="8" value="Intellectual Disability, Anxiety Disorders, Malignant Neoplasms, Eye Abnormalities, Neoplasms, Chronic Kidney Diseases, Blood Vessel Tumors" />
          <attvalue for="9" value="Ascorbic acid" />
          <attvalue for="10" value="https://www.drugbank.ca/polypeptides/Q9NXG6" />
          <attvalue for="11" value="Transmembrane prolyl 4-hydroxylase" />
          <attvalue for="12" value="https://cdn.rcsb.org/images/structures/tp/6tp5/6tp5_assembly-1.jpeg" />
          <attvalue for="13" value="Target" />
          <attvalue for="14" value="22" />
          <attvalue for="15" value="0.018711092246745897" />
          <attvalue for="16" value="0.0" />
          <attvalue for="17" value="3.5327588236818994e-22" />
          <attvalue for="18" value="1.0" />
          <attvalue for="19" value="162" />
          <attvalue for="20" value="#12EAEA" />
          <attvalue for="21" value="#0EBEBE" />
        </attvalues>
      </node>
      <node id="Egl nine homolog 1" label="Egl nine homolog 1">
        <attvalues>
          <attvalue for="0" value="EGLN1" />
          <attvalue for="1" value="Q9GZT9" />
          <attvalue for="2" value="5A3U" />
          <attvalue for="3" value="Humans" />
          <attvalue for="4" value="Enzyme" />
          <attvalue for="5" value="Oxidoreductase" />
          <attvalue for="6" value="Cytoplasm" />
          <attvalue for="7" value="HIF1A, EPAS1, AKT1, AKT2, VHL, OS9, HIF3A, TCEB1, CUL2, TCEB2" />
          <attvalue for="8" value="Neurotoxicity Syndromes, Hypertensive disease, Neoplasms, Malignant Neoplasms, Primary malignant neoplasm, Carcinoma, Sarcoma, Malignant neoplasm of soft tissue, Autoimmune Diseases, Inflammatory Bowel Diseases, Prion Diseases, Amino acid transport disorder, Mammary Neoplasms, Chronic Kidney Diseases" />
          <attvalue for="9" value="Ascorbic acid, Roxadustat, N-[(4-HYDROXY-8-IODOISOQUINOLIN-3-YL)CARBONYL]GLYCINE, FG-2216, Iron, Ferrous gluconate, Ferrous succinate, Ferrous ascorbate, Ferrous fumarate, Ferrous glycine sulfate" />
          <attvalue for="10" value="https://www.drugbank.ca/polypeptides/Q9GZT9" />
          <attvalue for="11" value="Egl nine homolog 1" />
          <attvalue for="12" value="https://cdn.rcsb.org/images/structures/a3/5a3u/5a3u_assembly-1.jpeg" />
          <attvalue for="13" value="Target" />
          <attvalue for="14" value="22" />
          <attvalue for="15" value="0.018711092246745897" />
          <attvalue for="16" value="0.0" />
          <attvalue for="17" value="3.5327588236818994e-22" />
          <attvalue for="18" value="1.0" />
          <attvalue for="19" value="103" />
          <attvalue for="20" value="#12EAEA" />
          <attvalue for="21" value="#0EBEBE" />
        </attvalues>
      </node>
      <node id="Egl nine homolog 2" label="Egl nine homolog 2">
        <attvalues>
          <attvalue for="0" value="EGLN2" />
          <attvalue for="1" value="Q96KS0" />
          <attvalue for="2" value="5V1B" />
          <attvalue for="3" value="Humans" />
          <attvalue for="4" value="Enzyme" />
          <attvalue for="5" value="Oxidoreductase" />
          <attvalue for="6" value="Nucleus" />
          <attvalue for="7" value="HIF1A, EPAS1, HIF3A" />
          <attvalue for="8" value="Malignant Neoplasms, Primary malignant neoplasm, Inflammatory Bowel Diseases, Thalassemia, Hematopoietic Neoplasms" />
          <attvalue for="9" value="Ascorbic acid, Roxadustat" />
          <attvalue for="10" value="https://www.drugbank.ca/polypeptides/Q96KS0" />
          <attvalue for="11" value="Egl nine homolog 2" />
          <attvalue for="12" value="https://cdn.rcsb.org/images/structures/v1/5v1b/5v1b_assembly-1.jpeg" />
          <attvalue for="13" value="Target" />
          <attvalue for="14" value="22" />
          <attvalue for="15" value="0.018711092246745897" />
          <attvalue for="16" value="0.0" />
          <attvalue for="17" value="3.5327588236818994e-22" />
          <attvalue for="18" value="1.0" />
          <attvalue for="19" value="14" />
          <attvalue for="20" value="#12EAEA" />
          <attvalue for="21" value="#0EBEBE" />
        </attvalues>
      </node>
      <node id="Egl nine homolog 3" label="Egl nine homolog 3">
        <attvalues>
          <attvalue for="0" value="EGLN3" />
          <attvalue for="1" value="Q9H6Z9" />
          <attvalue for="2" value="Not Available" />
          <attvalue for="3" value="Humans" />
          <attvalue for="4" value="Enzyme" />
          <attvalue for="5" value="Oxidoreductase" />
          <attvalue for="6" value="Nucleus" />
          <attvalue for="7" value="HIF1A, EPAS1, VHL, HIF3A, TCEB1, OS9" />
          <attvalue for="8" value="Liver neoplasms, Neoplasms, Malignant Neoplasms, Primary malignant neoplasm, Lung Neoplasms, Thalassemia, B-Cell Lymphomas, Cardiomyopathies" />
          <attvalue for="9" value="Ascorbic acid, Roxadustat" />
          <attvalue for="10" value="https://www.drugbank.ca/polypeptides/Q9H6Z9" />
          <attvalue for="11" value="Egl nine homolog 3" />
          <attvalue for="12" value="https://cdn.rcsb.org/images/structures/ot/not available/not available_model-1.jpeg" />
          <attvalue for="13" value="Target" />
          <attvalue for="14" value="22" />
          <attvalue for="15" value="0.018711092246745897" />
          <attvalue for="16" value="0.0" />
          <attvalue for="17" value="3.5327588236818994e-22" />
          <attvalue for="18" value="1.0" />
          <attvalue for="19" value="0" />
          <attvalue for="20" value="#12EAEA" />
          <attvalue for="21" value="#0EBEBE" />
        </attvalues>
      </node>
      <node id="Myelin P2 protein" label="Myelin P2 protein">
        <attvalues>
          <attvalue for="0" value="PMP2" />
          <attvalue for="1" value="P02689" />
          <attvalue for="2" value="4A8Z" />
          <attvalue for="3" value="Humans" />
          <attvalue for="4" value="Not Available" />
          <attvalue for="5" value="Not Available" />
          <attvalue for="6" value="Cytoplasm" />
          <attvalue for="7" value="" />
          <attvalue for="8" value="Peripheral Neuropathy, Neuropathy, Peripheral Nervous System Diseases, Malignant Neoplasms" />
          <attvalue for="9" value="S-Hydroxycysteine, Palmitic Acid, Oleic Acid, Dodecyldimethylamine N-oxide" />
          <attvalue for="10" value="https://www.drugbank.ca/polypeptides/P02689" />
          <attvalue for="11" value="Myelin P2 protein" />
          <attvalue for="12" value="https://cdn.rcsb.org/images/structures/a8/4a8z/4a8z_assembly-1.jpeg" />
          <attvalue for="13" value="Target" />
          <attvalue for="14" value="4" />
          <attvalue for="15" value="0.2843939123823361" />
          <attvalue for="16" value="0.0" />
          <attvalue for="17" value="3.1558724911557545e-06" />
          <attvalue for="18" value="1.0" />
          <attvalue for="19" value="0" />
          <attvalue for="20" value="#12EAEA" />
          <attvalue for="21" value="#0EBEBE" />
        </attvalues>
      </node>
      <node id="Long-chain-fatty-acid--CoA ligase 4" label="Long-chain-fatty-acid--CoA ligase 4">
        <attvalues>
          <attvalue for="0" value="ACSL4" />
          <attvalue for="1" value="O60488" />
          <attvalue for="2" value="Not Available" />
          <attvalue for="3" value="Humans" />
          <attvalue for="4" value="Not Available" />
          <attvalue for="5" value="Not Available" />
          <attvalue for="6" value="Mitochondrion outer membrane" />
          <attvalue for="7" value="ACOX1, ACOX2" />
          <attvalue for="8" value="Prostatic Neoplasms, Intellectual Disability, Malignant Neoplasms, Neoplasms, Primary malignant neoplasm, Liver neoplasms, Adenoma, Mental disorders, Congenital chromosomal disease, Neuromuscular Diseases, Sarcoma, Malignant neoplasm of soft tissue" />
          <attvalue for="9" value="Troglitazone, Icosapent, Rosiglitazone" />
          <attvalue for="10" value="https://www.drugbank.ca/polypeptides/O60488" />
          <attvalue for="11" value="Long-chain-fatty-acid--CoA ligase 4" />
          <attvalue for="12" value="https://cdn.rcsb.org/images/structures/ot/not available/not available_model-1.jpeg" />
          <attvalue for="13" value="Target" />
          <attvalue for="14" value="9" />
          <attvalue for="15" value="0.2944098171868613" />
          <attvalue for="16" value="0.0" />
          <attvalue for="17" value="2.3476307933069316e-05" />
          <attvalue for="18" value="1.0" />
          <attvalue for="19" value="31" />
          <attvalue for="20" value="#12EAEA" />
          <attvalue for="21" value="#0EBEBE" />
        </attvalues>
      </node>
      <node id="Free fatty acid receptor 1" label="Free fatty acid receptor 1">
        <attvalues>
          <attvalue for="0" value="FFAR1" />
          <attvalue for="1" value="O14842" />
          <attvalue for="2" value="5TZR" />
          <attvalue for="3" value="Humans" />
          <attvalue for="4" value="Membrane receptor" />
          <attvalue for="5" value="Family A G protein-coupled receptor" />
          <attvalue for="6" value="Cell membrane" />
          <attvalue for="7" value="FFAR4, GCG, GPRC6A, GIP, CCK, GNAQ" />
          <attvalue for="8" value="Diabetes Mellitus, Malignant Neoplasms, Neoplasms, Primary malignant neoplasm, Mammary Neoplasms, Secondary Neoplasm" />
          <attvalue for="9" value="Icosapent" />
          <attvalue for="10" value="https://www.drugbank.ca/polypeptides/O14842" />
          <attvalue for="11" value="Free fatty acid receptor 1" />
          <attvalue for="12" value="https://cdn.rcsb.org/images/structures/tz/5tzr/5tzr_assembly-1.jpeg" />
          <attvalue for="13" value="Target" />
          <attvalue for="14" value="9" />
          <attvalue for="15" value="0.2944098171868613" />
          <attvalue for="16" value="0.0" />
          <attvalue for="17" value="2.3476307933069316e-05" />
          <attvalue for="18" value="1.0" />
          <attvalue for="19" value="0" />
          <attvalue for="20" value="#12EAEA" />
          <attvalue for="21" value="#0EBEBE" />
        </attvalues>
      </node>
      <node id="Peptostreptococcal albumin-binding protein" label="Peptostreptococcal albumin-binding protein">
        <attvalues>
          <attvalue for="0" value="pab" />
          <attvalue for="1" value="Q51911" />
          <attvalue for="2" value="2VDB" />
          <attvalue for="3" value="Finegoldia magna" />
          <attvalue for="4" value="Not Available" />
          <attvalue for="5" value="Not Available" />
          <attvalue for="6" value="Secreted" />
          <attvalue for="7" value="" />
          <attvalue for="8" value="Finegoldia magna" />
          <attvalue for="9" value="Capric acid, Naproxen" />
          <attvalue for="10" value="https://www.drugbank.ca/polypeptides/Q51911" />
          <attvalue for="11" value="Peptostreptococcal albumin-binding protein" />
          <attvalue for="12" value="https://cdn.rcsb.org/images/structures/vd/2vdb/2vdb_assembly-1.jpeg" />
          <attvalue for="13" value="Target" />
          <attvalue for="14" value="2" />
          <attvalue for="15" value="0.2852336581866146" />
          <attvalue for="16" value="0.0" />
          <attvalue for="17" value="1.9982032559623024e-05" />
          <attvalue for="18" value="1.0" />
          <attvalue for="19" value="0" />
          <attvalue for="20" value="#12EAEA" />
          <attvalue for="21" value="#0EBEBE" />
        </attvalues>
      </node>
      <node id="Sphingosine 1-phosphate receptor 5" label="Sphingosine 1-phosphate receptor 5">
        <attvalues>
          <attvalue for="0" value="S1PR5" />
          <attvalue for="1" value="Q9H228" />
          <attvalue for="2" value="Not Available" />
          <attvalue for="3" value="Humans" />
          <attvalue for="4" value="Membrane receptor" />
          <attvalue for="5" value="Family A G protein-coupled receptor" />
          <attvalue for="6" value="Cell membrane" />
          <attvalue for="7" value="" />
          <attvalue for="8" value="Malignant Neoplasms, Neoplasms, Primary malignant neoplasm" />
          <attvalue for="9" value="Fingolimod, Siponimod, Ozanimod" />
          <attvalue for="10" value="https://www.drugbank.ca/polypeptides/Q9H228" />
          <attvalue for="11" value="Sphingosine 1-phosphate receptor 5" />
          <attvalue for="12" value="https://cdn.rcsb.org/images/structures/ot/not available/not available_model-1.jpeg" />
          <attvalue for="13" value="Target" />
          <attvalue for="14" value="4" />
          <attvalue for="15" value="0.003395585738539898" />
          <attvalue for="16" value="0.0" />
          <attvalue for="17" value="4.1401659627222304e-34" />
          <attvalue for="18" value="1.0" />
          <attvalue for="19" value="236" />
          <attvalue for="20" value="#12EAEA" />
          <attvalue for="21" value="#0EBEBE" />
        </attvalues>
      </node>
      <node id="Histone deacetylase 1" label="Histone deacetylase 1">
        <attvalues>
          <attvalue for="0" value="HDAC1" />
          <attvalue for="1" value="Q13547" />
          <attvalue for="2" value="4BKX" />
          <attvalue for="3" value="Humans" />
          <attvalue for="4" value="Epigenetic regulator" />
          <attvalue for="5" value="Eraser" />
          <attvalue for="6" value="Nucleus" />
          <attvalue for="7" value="MTA1, RBBP7, SIN3A, RBBP4, MTA2, GATAD2A, CHD4, CHD3, SIN3B, EZH2" />
          <attvalue for="8" value="MYELODYSPLASTIC SYNDROME, Heart Diseases, Mood Disorders, Cerebrovascular accident, Neoplasms, Colorectal Neoplasms, Mammary Neoplasms, Adenocarcinoma, Esophageal Neoplasms, nervous system disorder, Prostatic Neoplasms, Stomach Neoplasms, Congenital Abnormality, Autoimmune Diseases, Brain Diseases, Carcinoma, Cognition Disorders, Endometrial Neoplasms, Hypertensive disease, Kidney Diseases, Liver diseases, Parathyroid Neoplasms, Precancerous Conditions, Skin lesion, Superinfection, Virus Diseases, B-Cell Lymphomas, Benign Neoplasm, Lipid Metabolism Disorders, Deformity, Hematologic Neoplasms, Neurodegenerative Disorders, Mitochondrial Diseases, Inflammatory disorder, Secondary Neoplasm" />
          <attvalue for="9" value="Vorinostat, Pracinostat, Mocetinostat, Abexinostat, Romidepsin, Zinc, Arsenic trioxide, Fingolimod, Zinc acetate, Zinc chloride, Zinc sulfate, unspecified form, Belinostat, Panobinostat" />
          <attvalue for="10" value="https://www.drugbank.ca/polypeptides/Q13547" />
          <attvalue for="11" value="Histone deacetylase 1" />
          <attvalue for="12" value="https://cdn.rcsb.org/images/structures/bk/4bkx/4bkx_assembly-1.jpeg" />
          <attvalue for="13" value="Target" />
          <attvalue for="14" value="4" />
          <attvalue for="15" value="0.003395585738539898" />
          <attvalue for="16" value="0.0" />
          <attvalue for="17" value="4.1401659627222304e-34" />
          <attvalue for="18" value="1.0" />
          <attvalue for="19" value="193" />
          <attvalue for="20" value="#12EAEA" />
          <attvalue for="21" value="#0EBEBE" />
        </attvalues>
      </node>
      <node id="Sphingosine 1-phosphate receptor 1" label="Sphingosine 1-phosphate receptor 1">
        <attvalues>
          <attvalue for="0" value="S1PR1" />
          <attvalue for="1" value="P21453" />
          <attvalue for="2" value="3V2Y" />
          <attvalue for="3" value="Humans" />
          <attvalue for="4" value="Membrane receptor" />
          <attvalue for="5" value="Family A G protein-coupled receptor" />
          <attvalue for="6" value="Cell membrane" />
          <attvalue for="7" value="AKT1, STAT3, CCR7, CD69, CXCR4, LCK, CXCR5, PDGFRB" />
          <attvalue for="8" value="Carcinoma, Hypertensive disease, Neoplasms, Autoimmune Diseases, Malignant Neoplasms, Primary malignant neoplasm, Virus Diseases, Mammary Neoplasms, Colorectal Neoplasms, Diabetes Mellitus, Inflammatory Bowel Diseases, Liver neoplasms, Lymphoma, Cerebrovascular accident, Lesion of brain, Hematopoietic Neoplasms" />
          <attvalue for="9" value="Asfotase alfa, Siponimod, Ozanimod, Fingolimod" />
          <attvalue for="10" value="https://www.drugbank.ca/polypeptides/P21453" />
          <attvalue for="11" value="Sphingosine 1-phosphate receptor 1" />
          <attvalue for="12" value="https://cdn.rcsb.org/images/structures/v2/3v2y/3v2y_assembly-1.jpeg" />
          <attvalue for="13" value="Target" />
          <attvalue for="14" value="4" />
          <attvalue for="15" value="0.003395585738539898" />
          <attvalue for="16" value="0.0" />
          <attvalue for="17" value="4.1401659627222304e-34" />
          <attvalue for="18" value="1.0" />
          <attvalue for="19" value="133" />
          <attvalue for="20" value="#12EAEA" />
          <attvalue for="21" value="#0EBEBE" />
        </attvalues>
      </node>
      <node id="Sphingosine 1-phosphate receptor 4" label="Sphingosine 1-phosphate receptor 4">
        <attvalues>
          <attvalue for="0" value="S1PR4" />
          <attvalue for="1" value="O95977" />
          <attvalue for="2" value="2DCO" />
          <attvalue for="3" value="Humans" />
          <attvalue for="4" value="Membrane receptor" />
          <attvalue for="5" value="Family A G protein-coupled receptor" />
          <attvalue for="6" value="Cell membrane" />
          <attvalue for="7" value="CCR7, GPSM3" />
          <attvalue for="8" value="Inflammatory Bowel Diseases" />
          <attvalue for="9" value="Fingolimod" />
          <attvalue for="10" value="https://www.drugbank.ca/polypeptides/O95977" />
          <attvalue for="11" value="Sphingosine 1-phosphate receptor 4" />
          <attvalue for="12" value="https://cdn.rcsb.org/images/structures/dc/2dco/2dco_model-1.jpeg" />
          <attvalue for="13" value="Target" />
          <attvalue for="14" value="4" />
          <attvalue for="15" value="0.003395585738539898" />
          <attvalue for="16" value="0.0" />
          <attvalue for="17" value="4.1401659627222304e-34" />
          <attvalue for="18" value="1.0" />
          <attvalue for="19" value="52" />
          <attvalue for="20" value="#12EAEA" />
          <attvalue for="21" value="#0EBEBE" />
        </attvalues>
      </node>
      <node id="Sphingosine 1-phosphate receptor 3" label="Sphingosine 1-phosphate receptor 3">
        <attvalues>
          <attvalue for="0" value="S1PR3" />
          <attvalue for="1" value="Q99500" />
          <attvalue for="2" value="Not Available" />
          <attvalue for="3" value="Humans" />
          <attvalue for="4" value="Membrane receptor" />
          <attvalue for="5" value="Family A G protein-coupled receptor" />
          <attvalue for="6" value="Cell membrane" />
          <attvalue for="7" value="AKT1" />
          <attvalue for="8" value="Neoplasms, Mental disorders, Bone Diseases" />
          <attvalue for="9" value="Fingolimod" />
          <attvalue for="10" value="https://www.drugbank.ca/polypeptides/Q99500" />
          <attvalue for="11" value="Sphingosine 1-phosphate receptor 3" />
          <attvalue for="12" value="https://cdn.rcsb.org/images/structures/ot/not available/not available_model-1.jpeg" />
          <attvalue for="13" value="Target" />
          <attvalue for="14" value="4" />
          <attvalue for="15" value="0.003395585738539898" />
          <attvalue for="16" value="0.0" />
          <attvalue for="17" value="4.1401659627222304e-34" />
          <attvalue for="18" value="1.0" />
          <attvalue for="19" value="0" />
          <attvalue for="20" value="#12EAEA" />
          <attvalue for="21" value="#0EBEBE" />
        </attvalues>
      </node>
      <node id="Exportin-1" label="Exportin-1">
        <attvalues>
          <attvalue for="0" value="XPO1" />
          <attvalue for="1" value="O14980" />
          <attvalue for="2" value="5DIS" />
          <attvalue for="3" value="Humans" />
          <attvalue for="4" value="Not Available" />
          <attvalue for="5" value="Not Available" />
          <attvalue for="6" value="Cytoplasm" />
          <attvalue for="7" value="RAN, RANGAP1, SNUPN, NUP214, RANBP2, NUP153, NUP62, ANP32A, PKIA, ELAVL1" />
          <attvalue for="8" value="Prostatic Neoplasms, Mammary Neoplasms, Colorectal Neoplasms, Neoplasms, Primary malignant neoplasm, Hematologic Neoplasms, B-Cell Lymphomas, Carcinoma, HTLV-I Infections, Virus Diseases, Sarcoma, Malignant neoplasm of soft tissue, Lung Neoplasms, Lymphoma, Neuromuscular Diseases, Retroviridae Infections, Epstein-Barr Virus Infections, Pervasive Development Disorder, Sleep Disorders, Secondary Neoplasm" />
          <attvalue for="9" value="Selinexor" />
          <attvalue for="10" value="https://www.drugbank.ca/polypeptides/O14980" />
          <attvalue for="11" value="Exportin-1" />
          <attvalue for="12" value="https://cdn.rcsb.org/images/structures/di/5dis/5dis_assembly-1.jpeg" />
          <attvalue for="13" value="Target" />
          <attvalue for="14" value="0" />
          <attvalue for="15" value="0.0" />
          <attvalue for="16" value="0.0" />
          <attvalue for="17" value="1.0853196661318566e-46" />
          <attvalue for="18" value="0" />
          <attvalue for="19" value="0" />
          <attvalue for="20" value="#12EAEA" />
          <attvalue for="21" value="#0EBEBE" />
        </attvalues>
      </node>
      <node id="Calcium signal-modulating cyclophilin ligand" label="Calcium signal-modulating cyclophilin ligand">
        <attvalues>
          <attvalue for="0" value="CAMLG" />
          <attvalue for="1" value="P49069" />
          <attvalue for="2" value="6SO5" />
          <attvalue for="3" value="Humans" />
          <attvalue for="4" value="Not Available" />
          <attvalue for="5" value="Not Available" />
          <attvalue for="6" value="Membrane" />
          <attvalue for="7" value="ASNA1" />
          <attvalue for="8" value="Lymphoma" />
          <attvalue for="9" value="Cyclosporine, Voclosporin" />
          <attvalue for="10" value="https://www.drugbank.ca/polypeptides/P49069" />
          <attvalue for="11" value="Calcium signal-modulating cyclophilin ligand" />
          <attvalue for="12" value="https://cdn.rcsb.org/images/structures/so/6so5/6so5_assembly-1.jpeg" />
          <attvalue for="13" value="Target" />
          <attvalue for="14" value="3" />
          <attvalue for="15" value="0.23066919346054693" />
          <attvalue for="16" value="0.0" />
          <attvalue for="17" value="1.3385948102068413e-07" />
          <attvalue for="18" value="1.0" />
          <attvalue for="19" value="141" />
          <attvalue for="20" value="#12EAEA" />
          <attvalue for="21" value="#0EBEBE" />
        </attvalues>
      </node>
      <node id="Calcineurin subunit B type 2" label="Calcineurin subunit B type 2">
        <attvalues>
          <attvalue for="0" value="PPP3R2" />
          <attvalue for="1" value="Q96LZ3" />
          <attvalue for="2" value="Not Available" />
          <attvalue for="3" value="Humans" />
          <attvalue for="4" value="Enzyme" />
          <attvalue for="5" value="Phosphatase" />
          <attvalue for="6" value="Not Available" />
          <attvalue for="7" value="PPP3CC, PPP3CB, PPP3CA" />
          <attvalue for="8" value="" />
          <attvalue for="9" value="Cyclosporine, Voclosporin" />
          <attvalue for="10" value="https://www.drugbank.ca/polypeptides/Q96LZ3" />
          <attvalue for="11" value="Calcineurin subunit B type 2" />
          <attvalue for="12" value="https://cdn.rcsb.org/images/structures/ot/not available/not available_model-1.jpeg" />
          <attvalue for="13" value="Target" />
          <attvalue for="14" value="3" />
          <attvalue for="15" value="0.23066919346054693" />
          <attvalue for="16" value="0.0" />
          <attvalue for="17" value="1.3385948102068413e-07" />
          <attvalue for="18" value="1.0" />
          <attvalue for="19" value="62" />
          <attvalue for="20" value="#12EAEA" />
          <attvalue for="21" value="#0EBEBE" />
        </attvalues>
      </node>
      <node id="Peptidyl-prolyl cis-trans isomerase F, mitochondrial" label="Peptidyl-prolyl cis-trans isomerase F, mitochondrial">
        <attvalues>
          <attvalue for="0" value="PPIF" />
          <attvalue for="1" value="P30405" />
          <attvalue for="2" value="6YBM" />
          <attvalue for="3" value="Humans" />
          <attvalue for="4" value="Not Available" />
          <attvalue for="5" value="Not Available" />
          <attvalue for="6" value="Mitochondrion matrix" />
          <attvalue for="7" value="VDAC1, VDAC3, SLC25A4, SLC25A6, SLC25A5, SPG7" />
          <attvalue for="8" value="Intestinal Diseases, Diabetes Mellitus, Malignant Neoplasms, Cardiovascular Diseases, Myopathy, Neoplasms, Nephrotic Syndrome, Mitochondrial Myopathies, Neurodegenerative Disorders, Cardiomyopathies, Primary malignant neoplasm, Mammary Neoplasms" />
          <attvalue for="9" value="Proline, Coumarin 120, Triglyme, Cyclosporine" />
          <attvalue for="10" value="https://www.drugbank.ca/polypeptides/P30405" />
          <attvalue for="11" value="Peptidyl-prolyl cis-trans isomerase F, mitochondrial" />
          <attvalue for="12" value="https://cdn.rcsb.org/images/structures/yb/6ybm/6ybm_assembly-1.jpeg" />
          <attvalue for="13" value="Target" />
          <attvalue for="14" value="3" />
          <attvalue for="15" value="0.23066919346054693" />
          <attvalue for="16" value="0.0" />
          <attvalue for="17" value="1.3385948102068413e-07" />
          <attvalue for="18" value="1.0" />
          <attvalue for="19" value="0" />
          <attvalue for="20" value="#12EAEA" />
          <attvalue for="21" value="#0EBEBE" />
        </attvalues>
      </node>
      <node id="P2Y purinoceptor 2" label="P2Y purinoceptor 2">
        <attvalues>
          <attvalue for="0" value="P2RY2" />
          <attvalue for="1" value="P41231" />
          <attvalue for="2" value="Not Available" />
          <attvalue for="3" value="Humans" />
          <attvalue for="4" value="Membrane receptor" />
          <attvalue for="5" value="Family A G protein-coupled receptor" />
          <attvalue for="6" value="Cell membrane" />
          <attvalue for="7" value="" />
          <attvalue for="8" value="Neoplasms, Malignant Neoplasms, Primary malignant neoplasm, Brain Neoplasms, Lung diseases, Neurodegenerative Disorders, Mood Disorders, Bacterial Infections, Carcinoma, Chlamydia Infections, Hepatitis, Intestinal Diseases, Liver neoplasms, Lung Neoplasms, Skin Neoplasms, Vascular Diseases, Anorectal Malformations" />
          <attvalue for="9" value="Denufosol, INS 316, Suramin, Promethazine" />
          <attvalue for="10" value="https://www.drugbank.ca/polypeptides/P41231" />
          <attvalue for="11" value="P2Y purinoceptor 2" />
          <attvalue for="12" value="https://cdn.rcsb.org/images/structures/ot/not available/not available_model-1.jpeg" />
          <attvalue for="13" value="Target" />
          <attvalue for="14" value="6" />
          <attvalue for="15" value="0.24169924663686443" />
          <attvalue for="16" value="0.0" />
          <attvalue for="17" value="9.780913206695045e-08" />
          <attvalue for="18" value="1.0" />
          <attvalue for="19" value="184" />
          <attvalue for="20" value="#12EAEA" />
          <attvalue for="21" value="#0EBEBE" />
        </attvalues>
      </node>
      <node id="NAD-dependent protein deacylase sirtuin-5, mitochondrial" label="NAD-dependent protein deacylase sirtuin-5, mitochondrial">
        <attvalues>
          <attvalue for="0" value="SIRT5" />
          <attvalue for="1" value="Q9NXA8" />
          <attvalue for="2" value="3RIY" />
          <attvalue for="3" value="Humans" />
          <attvalue for="4" value="Epigenetic regulator" />
          <attvalue for="5" value="Eraser" />
          <attvalue for="6" value="Mitochondrion matrix" />
          <attvalue for="7" value="CYCS" />
          <attvalue for="8" value="Malignant Neoplasms, Primary malignant neoplasm, Mental disorders, Hypertensive disease, Metabolic Diseases, nervous system disorder, Cerebrovascular accident, Neurodegenerative Disorders, Mammary Neoplasms" />
          <attvalue for="9" value="Adenosine-5-Diphosphoribose, Nicotinamide, 2'-O-Acetyl Adenosine-5-Diphosphoribose, Suramin, Cambinol" />
          <attvalue for="10" value="https://www.drugbank.ca/polypeptides/Q9NXA8" />
          <attvalue for="11" value="NAD-dependent protein deacylase sirtuin-5, mitochondrial" />
          <attvalue for="12" value="https://cdn.rcsb.org/images/structures/ri/3riy/3riy_assembly-1.jpeg" />
          <attvalue for="13" value="Target" />
          <attvalue for="14" value="10" />
          <attvalue for="15" value="0.25851685701837684" />
          <attvalue for="16" value="0.0027693190955628082" />
          <attvalue for="17" value="2.316818570889719e-07" />
          <attvalue for="18" value="0.4666666666666667" />
          <attvalue for="19" value="342" />
          <attvalue for="20" value="#12EAEA" />
          <attvalue for="21" value="#0EBEBE" />
        </attvalues>
      </node>
      <node id="Follicle-stimulating hormone receptor" label="Follicle-stimulating hormone receptor">
        <attvalues>
          <attvalue for="0" value="FSHR" />
          <attvalue for="1" value="P23945" />
          <attvalue for="2" value="4AY9" />
          <attvalue for="3" value="Humans" />
          <attvalue for="4" value="Membrane receptor" />
          <attvalue for="5" value="Family A G protein-coupled receptor" />
          <attvalue for="6" value="Cell membrane" />
          <attvalue for="7" value="FSHB, CGA, TSHB, LHB, GPHB5, GPHA2" />
          <attvalue for="8" value="Carcinoma, Hypertensive disease, Disorder of endocrine ovary, Adrenal Gland Neoplasms, Gonadal Disorders, Immunologic Deficiency Syndromes, Metabolic Diseases, Thyroid Diseases, Migraine Disorders, Neuroendocrine Tumors, Sarcoma, Secondary Neoplasm, Malignant neoplasm of soft tissue" />
          <attvalue for="9" value="Menotropins, Follitropin, Urofollitropin, Choriogonadotropin alfa, Suramin, Corifollitropin alfa" />
          <attvalue for="10" value="https://www.drugbank.ca/polypeptides/P23945" />
          <attvalue for="11" value="Follicle-stimulating hormone receptor" />
          <attvalue for="12" value="https://cdn.rcsb.org/images/structures/ay/4ay9/4ay9_assembly-1.jpeg" />
          <attvalue for="13" value="Target" />
          <attvalue for="14" value="6" />
          <attvalue for="15" value="0.24169924663686443" />
          <attvalue for="16" value="0.0" />
          <attvalue for="17" value="9.780913206695045e-08" />
          <attvalue for="18" value="1.0" />
          <attvalue for="19" value="125" />
          <attvalue for="20" value="#12EAEA" />
          <attvalue for="21" value="#0EBEBE" />
        </attvalues>
      </node>
      <node id="Ryanodine receptor 1" label="Ryanodine receptor 1">
        <attvalues>
          <attvalue for="0" value="RYR1" />
          <attvalue for="1" value="P21817" />
          <attvalue for="2" value="6UHI" />
          <attvalue for="3" value="Humans" />
          <attvalue for="4" value="Ion channel" />
          <attvalue for="5" value="Ligand-gated ion channel" />
          <attvalue for="6" value="Sarcoplasmic reticulum membrane" />
          <attvalue for="7" value="FKBP1B, TRDN, CACNA1S, FKBP1A, CALM1, ASPH" />
          <attvalue for="8" value="Myopathy, Movement Disorders, Caffeine related disorders, Hypertensive disease, Cerebrovascular accident, Congenital Abnormality, Malignant Neoplasms, Cardiovascular Diseases, Lymphoma, Congenital anomaly of skeletal bone, Distal Muscular Dystrophies, Primary malignant neoplasm, Disorder of skeletal muscle, Infection" />
          <attvalue for="9" value="Dantrolene, Caffeine, Suramin, Tetracaine, Calcium citrate, Calcium Phosphate, Calcium phosphate dihydrate" />
          <attvalue for="10" value="https://www.drugbank.ca/polypeptides/P21817" />
          <attvalue for="11" value="Ryanodine receptor 1" />
          <attvalue for="12" value="https://cdn.rcsb.org/images/structures/uh/6uhi/6uhi_assembly-1.jpeg" />
          <attvalue for="13" value="Target" />
          <attvalue for="14" value="6" />
          <attvalue for="15" value="0.24169924663686443" />
          <attvalue for="16" value="0.0" />
          <attvalue for="17" value="9.780913206695045e-08" />
          <attvalue for="18" value="1.0" />
          <attvalue for="19" value="40" />
          <attvalue for="20" value="#12EAEA" />
          <attvalue for="21" value="#0EBEBE" />
        </attvalues>
      </node>
      <node id="Complement control protein C3" label="Complement control protein C3">
        <attvalues>
          <attvalue for="0" value="Not Available" />
          <attvalue for="1" value="P68638" />
          <attvalue for="2" value="1E5G" />
          <attvalue for="3" value="VACV" />
          <attvalue for="4" value="Not Available" />
          <attvalue for="5" value="Not Available" />
          <attvalue for="6" value="Virion membrane" />
          <attvalue for="7" value="" />
          <attvalue for="8" value="VACV" />
          <attvalue for="9" value="O2-Sulfo-Glucuronic Acid, N,O6-Disulfo-Glucosamine, Suramin" />
          <attvalue for="10" value="https://www.drugbank.ca/polypeptides/P68638" />
          <attvalue for="11" value="Complement control protein C3" />
          <attvalue for="12" value="https://cdn.rcsb.org/images/structures/e5/1e5g/1e5g_assembly-1.jpeg" />
          <attvalue for="13" value="Target" />
          <attvalue for="14" value="6" />
          <attvalue for="15" value="0.24169924663686443" />
          <attvalue for="16" value="0.0" />
          <attvalue for="17" value="9.780913206695045e-08" />
          <attvalue for="18" value="1.0" />
          <attvalue for="19" value="0" />
          <attvalue for="20" value="#12EAEA" />
          <attvalue for="21" value="#0EBEBE" />
        </attvalues>
      </node>
      <node id="Camphor 5-monooxygenase" label="Camphor 5-monooxygenase">
        <attvalues>
          <attvalue for="0" value="camC" />
          <attvalue for="1" value="P00183" />
          <attvalue for="2" value="5GXG" />
          <attvalue for="3" value="Pseudomonas putida" />
          <attvalue for="4" value="Enzyme" />
          <attvalue for="5" value="Cytochrome P450" />
          <attvalue for="6" value="Cytoplasm" />
          <attvalue for="7" value="" />
          <attvalue for="8" value="Pseudomonas putida" />
          <attvalue for="9" value="lambda-bis(2,2'-bipyridine)-(5-methyl-2-2'-bipyridine)-C9-adamantane ruthenium (II), N-(2-ferrocenylethyl)maleimide, Camphor, N-Butyl Isocyanide, Metyrapone, Adamantanone, 1-(N-Imidazolyl)-2-Hydroxy-2-(2,3-Dichlorophenyl)Octane, 5-Exo-Hydroxycamphor, Thiocamphor, Adamantane-1-Carboxylic Acid-5-Dimethylamino-Naphthalene-1-Sulfonylamino-Octyl-Amide, Norcamphor, Adamantane, 1,3,5-trichlorobenzene, Adamantane-1-Carboxylic Acid-5-Dimethylamino-Naphthalene-1-Sulfonylamino-Butyl-Amide, Camphane" />
          <attvalue for="10" value="https://www.drugbank.ca/polypeptides/P00183" />
          <attvalue for="11" value="Camphor 5-monooxygenase" />
          <attvalue for="12" value="https://cdn.rcsb.org/images/structures/gx/5gxg/5gxg_assembly-1.jpeg" />
          <attvalue for="13" value="Target" />
          <attvalue for="14" value="4" />
          <attvalue for="15" value="0.2381896411377538" />
          <attvalue for="16" value="0.0" />
          <attvalue for="17" value="4.245329444390121e-07" />
          <attvalue for="18" value="1.0" />
          <attvalue for="19" value="0" />
          <attvalue for="20" value="#12EAEA" />
          <attvalue for="21" value="#0EBEBE" />
        </attvalues>
      </node>
      <node id="Serine/threonine-protein kinase mTOR" label="Serine/threonine-protein kinase mTOR">
        <attvalues>
          <attvalue for="0" value="MTOR" />
          <attvalue for="1" value="P42345" />
          <attvalue for="2" value="5ZCS" />
          <attvalue for="3" value="Humans" />
          <attvalue for="4" value="Enzyme" />
          <attvalue for="5" value="Kinase" />
          <attvalue for="6" value="Endoplasmic reticulum membrane" />
          <attvalue for="7" value="MLST8, RPTOR, LAMTOR5, LAMTOR2, RPS6KB1, RHEB, MAPKAP1, EIF4EBP1, LAMTOR1, FKBP1A" />
          <attvalue for="8" value="Hypertensive disease, Mammary Neoplasms, Intellectual Disability, Adenocarcinoma, Colonic Neoplasms, Endocrine System Diseases, Neurotoxicity Syndromes, Temporomandibular Joint Disorders, Colorectal Neoplasms, Brain Neoplasms, Diabetes Mellitus, B-Cell Lymphomas, Neurodegenerative Disorders, Morphological abnormality of the central nervous system, Congenital Abnormality, Carcinoma, Autoimmune Diseases, Kidney Diseases, Metabolic Diseases, nervous system disorder, Neurodevelopmental Disorders, Secondary Neoplasm, Cytomegalovirus Infections, Prostatic Neoplasms, Adenoma, Inflammatory Bowel Diseases, Lung Neoplasms, Lymphoma, Cerebrovascular accident, Virus Diseases, Caffeine related disorders, Hematologic Neoplasms, Sarcoma, Chronic Kidney Diseases, Liver neoplasms, Skin lesion, Encephalopathies, Malignant neoplasm of mouth, Lesion of brain, Dyslipidemias, Congenital anomaly of brain, Perivascular Epithelioid Cell Neoplasms, Malignant neoplasm of soft tissue, Brain Diseases, Cardiovascular Diseases, Developmental Disabilities, Esophageal Neoplasms, Chronic granulomatous disease, Herpes Simplex Infections, Lung diseases, Skin Neoplasms, Uterine Fibroids, Vascular Diseases, Benign Neoplasm, Disorder of tendon, Gastrointestinal Stromal Tumors, Renal glomerular disease, Deformity, Mitochondrial Diseases, Cardiomyopathies, Mental disorders, CNS disorder, Cerebrovascular Disorders, Congenital chromosomal disease, Diabetic Neuropathies, Drug abuse, Endometrial Neoplasms, Heart Diseases, Immunologic Deficiency Syndromes, Liver diseases, Alcoholic Liver Diseases, Lymphoproliferative Disorders, Myopathy, Mycosis Fungoides, Neoplasms, Vascular Tissue, Rectal Neoplasms, Respiratory Syncytial Virus Infections, Respiratory Tract Infections, Stomach Neoplasms, Upper Respiratory Infections, Lentivirus Infections, Lysosomal Storage Diseases, Intervertebral disc disorder, Mitochondrial Myopathies, Lichenoid Eruptions, Neurologic Symptoms, Parkinsonian Disorders, Complications of Diabetes Mellitus, Sleep Disorders, Tauopathies, Spondylarthropathies, Cystic Kidney Diseases, Thrombotic Microangiopathies, Congenital abnormality of vein, Sarcoma of soft tissue" />
          <attvalue for="9" value="SF1126, Rimiducid, XL765, Everolimus, Ridaforolimus, Temsirolimus, Sirolimus, Pimecrolimus, Fostamatinib" />
          <attvalue for="10" value="https://www.drugbank.ca/polypeptides/P42345" />
          <attvalue for="11" value="Serine/threonine-protein kinase mTOR" />
          <attvalue for="12" value="https://cdn.rcsb.org/images/structures/zc/5zcs/5zcs_assembly-1.jpeg" />
          <attvalue for="13" value="Target" />
          <attvalue for="14" value="306" />
          <attvalue for="15" value="0.3657518679649984" />
          <attvalue for="16" value="0.0017710816775357578" />
          <attvalue for="17" value="0.05724397419092673" />
          <attvalue for="18" value="0.9870138219222115" />
          <attvalue for="19" value="725" />
          <attvalue for="20" value="#12EAEA" />
          <attvalue for="21" value="#0EBEBE" />
        </attvalues>
      </node>
      <node id="Fibroblast growth factor 2" label="Fibroblast growth factor 2">
        <attvalues>
          <attvalue for="0" value="FGF2" />
          <attvalue for="1" value="P09038" />
          <attvalue for="2" value="1IIL" />
          <attvalue for="3" value="Humans" />
          <attvalue for="4" value="Secreted protein" />
          <attvalue for="5" value="Not Available" />
          <attvalue for="6" value="Secreted" />
          <attvalue for="7" value="FGFR1, FGFR2, FGFR4, FGFR3, HSPG2, NANOG, SOX2, SDC1, FGF1, FGFBP1" />
          <attvalue for="8" value="Prostatic Neoplasms, Kidney Diseases, Mood Disorders, Nephrotic Syndrome, Cocaine-Related Disorders, Hypertensive disease, Urinary Bladder Diseases, Adenocarcinoma, Malignant Neoplasms, Diabetes Mellitus, Primary malignant neoplasm, Carcinoma, Adenoma, Mammary Neoplasms, Esophageal Neoplasms, Uterine Fibroids, Anxiety Disorders, Polycystic Kidney Diseases, Pituitary Neoplasms, Secondary Neoplasm, Brain Neoplasms, Liver neoplasms, Chronic Kidney Diseases, Mental disorders, CNS disorder, Herpes Simplex Infections, Immunologic Deficiency Syndromes, Laryngeal Diseases, Lymphoma, Periodontal Diseases, Retinal Diseases, Cerebrovascular accident, Virus Diseases, B-Cell Lymphomas, Neurofibromatoses, Gastrointestinal Stromal Tumors, Sarcoma, Peripheral Arterial Diseases, Malignant neoplasm of soft tissue, Acquired Immunodeficiency Syndrome, Bacterial Infections, Cardiovascular Diseases, Colorectal Neoplasms, Drug abuse, Heart Diseases, Inflammatory Bowel Diseases, Arthropathy, Liver diseases, Lung diseases, Myopathy, Mycosis Fungoides, Myeloproliferative disease, nervous system disorder, Delirium, Dementia, Amnestic, Cognitive Disorders, Peripheral Neuropathy, Precancerous Conditions, Prostatic Diseases, Skin lesion, Soft Tissue Neoplasms, Substance Use Disorders, Peripheral Vascular Diseases, Lung Diseases, Interstitial, Disorder of vein, Abdominal wall defect, Adult Solid Neoplasm, Hematopoietic Neoplasms, Hematologic Neoplasms, Neuropathy, Pervasive Development Disorder, Drug Dependence, Neurodevelopmental Disorders, Cystic Kidney Diseases, Congenital vascular anomaly, Neurocognitive Disorders" />
          <attvalue for="9" value="Pentosan polysulfate, 1,4-Dideoxy-O2-Sulfo-Glucuronic Acid, N,O6-Disulfo-Glucosamine, 1,4-Dideoxy-5-Dehydro-O2-Sulfo-Glucuronic Acid, ABT-510, Sirolimus, Sucralfate, Heparin" />
          <attvalue for="10" value="https://www.drugbank.ca/polypeptides/P09038" />
          <attvalue for="11" value="Fibroblast growth factor 2" />
          <attvalue for="12" value="https://cdn.rcsb.org/images/structures/ii/1iil/1iil_assembly-1.jpeg" />
          <attvalue for="13" value="Target" />
          <attvalue for="14" value="13" />
          <attvalue for="15" value="0.2724513287849581" />
          <attvalue for="16" value="7.046896553335362e-05" />
          <attvalue for="17" value="0.0005771003292753694" />
          <attvalue for="18" value="0.7435897435897436" />
          <attvalue for="19" value="335" />
          <attvalue for="20" value="#12EAEA" />
          <attvalue for="21" value="#0EBEBE" />
        </attvalues>
      </node>
      <node id="NADH-ubiquinone oxidoreductase chain 1" label="NADH-ubiquinone oxidoreductase chain 1">
        <attvalues>
          <attvalue for="0" value="MT-ND1" />
          <attvalue for="1" value="P03886" />
          <attvalue for="2" value="5XTD" />
          <attvalue for="3" value="Humans" />
          <attvalue for="4" value="Enzyme" />
          <attvalue for="5" value="Oxidoreductase" />
          <attvalue for="6" value="Mitochondrion inner membrane" />
          <attvalue for="7" value="NDUFS5, NDUFS2, NDUFS3, MT-ND4L, NDUFV2, NDUFS4, NDUFA2, NDUFS7, MT-ND4, NDUFS8" />
          <attvalue for="8" value="" />
          <attvalue for="9" value="NADH, Methoxyflurane, Halothane, Desflurane, Sevoflurane, N-Formylmethionine, Isoflurane, Phenethyl Isothiocyanate" />
          <attvalue for="10" value="https://www.drugbank.ca/polypeptides/P03886" />
          <attvalue for="11" value="NADH-ubiquinone oxidoreductase chain 1" />
          <attvalue for="12" value="https://cdn.rcsb.org/images/structures/xt/5xtd/5xtd_assembly-1.jpeg" />
          <attvalue for="13" value="Target" />
          <attvalue for="14" value="20" />
          <attvalue for="15" value="0.2381896411377538" />
          <attvalue for="16" value="0.0" />
          <attvalue for="17" value="1.5701224360774194e-07" />
          <attvalue for="18" value="1.0" />
          <attvalue for="19" value="16" />
          <attvalue for="20" value="#12EAEA" />
          <attvalue for="21" value="#0EBEBE" />
        </attvalues>
      </node>
      <node id="Mitochondrial potassium channel" label="Mitochondrial potassium channel">
        <attvalues>
          <attvalue for="0" value="CCDC51" />
          <attvalue for="1" value="Q96ER9" />
          <attvalue for="2" value="Not Available" />
          <attvalue for="3" value="Humans" />
          <attvalue for="4" value="Not Available" />
          <attvalue for="5" value="Not Available" />
          <attvalue for="6" value="Mitochondrion inner membrane" />
          <attvalue for="7" value="" />
          <attvalue for="8" value="Malignant Neoplasms, Lymphoma, Neurodegenerative Disorders, Primary malignant neoplasm" />
          <attvalue for="9" value="Sevoflurane" />
          <attvalue for="10" value="https://www.drugbank.ca/polypeptides/Q96ER9" />
          <attvalue for="11" value="Mitochondrial potassium channel" />
          <attvalue for="12" value="https://cdn.rcsb.org/images/structures/ot/not available/not available_model-1.jpeg" />
          <attvalue for="13" value="Target" />
          <attvalue for="14" value="20" />
          <attvalue for="15" value="0.2381896411377538" />
          <attvalue for="16" value="0.0" />
          <attvalue for="17" value="1.5701224360774194e-07" />
          <attvalue for="18" value="1.0" />
          <attvalue for="19" value="0" />
          <attvalue for="20" value="#12EAEA" />
          <attvalue for="21" value="#0EBEBE" />
        </attvalues>
      </node>
      <node id="Methylmalonyl-CoA mutase, mitochondrial" label="Methylmalonyl-CoA mutase, mitochondrial">
        <attvalues>
          <attvalue for="0" value="MUT" />
          <attvalue for="1" value="P22033" />
          <attvalue for="2" value="3BIC" />
          <attvalue for="3" value="Humans" />
          <attvalue for="4" value="Not Available" />
          <attvalue for="5" value="Not Available" />
          <attvalue for="6" value="Mitochondrion matrix" />
          <attvalue for="7" value="MMAA, MCEE, MMAB" />
          <attvalue for="8" value="" />
          <attvalue for="9" value="Hydroxocobalamin, Cyanocobalamin" />
          <attvalue for="10" value="https://www.drugbank.ca/polypeptides/P22033" />
          <attvalue for="11" value="Methylmalonyl-CoA mutase, mitochondrial" />
          <attvalue for="12" value="https://cdn.rcsb.org/images/structures/bi/3bic/3bic_assembly-1.jpeg" />
          <attvalue for="13" value="Target" />
          <attvalue for="14" value="5" />
          <attvalue for="15" value="0.17542215297675573" />
          <attvalue for="16" value="0.0" />
          <attvalue for="17" value="2.1323324071788612e-09" />
          <attvalue for="18" value="1.0" />
          <attvalue for="19" value="233" />
          <attvalue for="20" value="#12EAEA" />
          <attvalue for="21" value="#0EBEBE" />
        </attvalues>
      </node>
      <node id="Methionine synthase reductase" label="Methionine synthase reductase">
        <attvalues>
          <attvalue for="0" value="MTRR" />
          <attvalue for="1" value="Q9UBK8" />
          <attvalue for="2" value="2QTL" />
          <attvalue for="3" value="Humans" />
          <attvalue for="4" value="Not Available" />
          <attvalue for="5" value="Not Available" />
          <attvalue for="6" value="Cytoplasm" />
          <attvalue for="7" value="MTR, MMACHC, MMADHC, SMS" />
          <attvalue for="8" value="Adenoma, Colorectal Neoplasms, Drug toxicity, nervous system disorder, Adverse reaction to drug, Neural Tube Defects, Malignant Neoplasms, Hypertensive disease, Primary malignant neoplasm, Neoplasms, Congenital heart disease, Congenital Heart Defects, Congenital Abnormality, Ventricular Septal Defects, Dyslipidemias, Cardiovascular Diseases, Cerebrovascular Disorders, Cognition Disorders, Head and Neck Neoplasms, Rectal Neoplasms, Retinal Diseases, Skin lesion, Cerebrovascular accident, Vascular Diseases, Migraine Disorders, Deformity, Mammary Neoplasms, Vitamin Deficiency, Neurodevelopmental Disorders, Chronic Kidney Diseases" />
          <attvalue for="9" value="Cyanocobalamin, Methionine" />
          <attvalue for="10" value="https://www.drugbank.ca/polypeptides/Q9UBK8" />
          <attvalue for="11" value="Methionine synthase reductase" />
          <attvalue for="12" value="https://cdn.rcsb.org/images/structures/qt/2qtl/2qtl_assembly-1.jpeg" />
          <attvalue for="13" value="Target" />
          <attvalue for="14" value="5" />
          <attvalue for="15" value="0.17542215297675573" />
          <attvalue for="16" value="0.0" />
          <attvalue for="17" value="2.1323324071788612e-09" />
          <attvalue for="18" value="1.0" />
          <attvalue for="19" value="189" />
          <attvalue for="20" value="#12EAEA" />
          <attvalue for="21" value="#0EBEBE" />
        </attvalues>
      </node>
      <node id="Methylmalonic aciduria type A protein, mitochondrial" label="Methylmalonic aciduria type A protein, mitochondrial">
        <attvalues>
          <attvalue for="0" value="MMAA" />
          <attvalue for="1" value="Q8IVH4" />
          <attvalue for="2" value="2WWW" />
          <attvalue for="3" value="Humans" />
          <attvalue for="4" value="Not Available" />
          <attvalue for="5" value="Not Available" />
          <attvalue for="6" value="Mitochondrion" />
          <attvalue for="7" value="MUT, MMAB" />
          <attvalue for="8" value="Inborn Errors of Metabolism" />
          <attvalue for="9" value="Cyanocobalamin, Hydroxocobalamin" />
          <attvalue for="10" value="https://www.drugbank.ca/polypeptides/Q8IVH4" />
          <attvalue for="11" value="Methylmalonic aciduria type A protein, mitochondrial" />
          <attvalue for="12" value="https://cdn.rcsb.org/images/structures/ww/2www/2www_assembly-1.jpeg" />
          <attvalue for="13" value="Target" />
          <attvalue for="14" value="5" />
          <attvalue for="15" value="0.17542215297675573" />
          <attvalue for="16" value="0.0" />
          <attvalue for="17" value="2.1323324071788612e-09" />
          <attvalue for="18" value="1.0" />
          <attvalue for="19" value="128" />
          <attvalue for="20" value="#12EAEA" />
          <attvalue for="21" value="#0EBEBE" />
        </attvalues>
      </node>
      <node id="Methylmalonic aciduria and homocystinuria type C protein" label="Methylmalonic aciduria and homocystinuria type C protein">
        <attvalues>
          <attvalue for="0" value="MMACHC" />
          <attvalue for="1" value="Q9Y4U1" />
          <attvalue for="2" value="3SC0" />
          <attvalue for="3" value="Humans" />
          <attvalue for="4" value="Not Available" />
          <attvalue for="5" value="Not Available" />
          <attvalue for="6" value="Cytoplasm" />
          <attvalue for="7" value="MMADHC, MTRR, MTR" />
          <attvalue for="8" value="Movement Disorders, Phenylketonurias, Neurologic Symptoms, Craniofacial Abnormalities" />
          <attvalue for="9" value="Cyanocobalamin, Hydroxocobalamin" />
          <attvalue for="10" value="https://www.drugbank.ca/polypeptides/Q9Y4U1" />
          <attvalue for="11" value="Methylmalonic aciduria and homocystinuria type C protein" />
          <attvalue for="12" value="https://cdn.rcsb.org/images/structures/sc/3sc0/3sc0_assembly-1.jpeg" />
          <attvalue for="13" value="Target" />
          <attvalue for="14" value="5" />
          <attvalue for="15" value="0.17542215297675573" />
          <attvalue for="16" value="0.0" />
          <attvalue for="17" value="2.1323324071788612e-09" />
          <attvalue for="18" value="1.0" />
          <attvalue for="19" value="46" />
          <attvalue for="20" value="#12EAEA" />
          <attvalue for="21" value="#0EBEBE" />
        </attvalues>
      </node>
      <node id="Methylenetetrahydrofolate reductase" label="Methylenetetrahydrofolate reductase">
        <attvalues>
          <attvalue for="0" value="MTHFR" />
          <attvalue for="1" value="P42898" />
          <attvalue for="2" value="6FCX" />
          <attvalue for="3" value="Humans" />
          <attvalue for="4" value="Not Available" />
          <attvalue for="5" value="Not Available" />
          <attvalue for="6" value="Not Available" />
          <attvalue for="7" value="MTR, TYMS, MTHFD1, SHMT1, SHMT2, MTHFD2, MTHFD2L, AMT" />
          <attvalue for="8" value="Colorectal Neoplasms, Congenital Heart Defects, Stomach Neoplasms, Lymphoma, Colonic Neoplasms, Prostatic Neoplasms, Lung Neoplasms, Mood Disorders, Liver diseases, Affective Disorders, Psychotic, Hematological Disease, nervous system disorder, Dermatologic disorders, Spinal Cord Diseases, Drug Eruptions, Drug toxicity, Endometrial Neoplasms, Gastrointestinal Diseases, Hypersensitivity, Adverse reaction to drug, Leukoencephalopathy, Inflammatory disease of mucous membrane, Blood Coagulation Disorders, Inherited, Diabetes Mellitus, Congenital heart disease, Congenital defects, Peripheral Arterial Diseases, Retinal Diseases, Hematologic Neoplasms, Adenocarcinoma, Congenital chromosomal disease, Peripheral Vascular Diseases, Intellectual Disability, Autoimmune Diseases, Rectal Neoplasms, Arterial Occlusive Diseases, Brain Neoplasms, Carcinoma, Metabolic Diseases, Psychotic Disorders, Deformity, Neurodegenerative Disorders, Blood Coagulation Disorders, Carotid Artery Diseases, Atrial Septal Defects, Liver neoplasms, Lymphoproliferative Disorders, Nephrotic Syndrome, B-Cell Lymphomas, Polyendocrinopathies, Autoimmune, Disease of capillaries, Neurologic Symptoms, Complications of Diabetes Mellitus, Pervasive Development Disorder, Eosinophilic disorder, Secondary Neoplasm, Anxiety Disorders, Bone Marrow Diseases, Developmental Disabilities, Cytomegalovirus Infections, Drug abuse, Heart Diseases, Ventricular Septal Defects, Hepatitis, Inborn Errors of Metabolism, Mycobacterium Infections, Peripheral Neuropathy, Pregnancy Complications, Skin Abnormalities, Central Nervous System Neoplasms, Lesion of brain, Disorder of vein, Caffeine related disorders, Diabetic Polyneuropathies, Adult Solid Neoplasm, Oropharyngeal disorders, Pancreatic disorders (not diabetes), Gestational Trophoblastic Neoplasms, Inflammatory disorder, Vitamin Deficiency, Thrombotic Microangiopathies, Cerebral Small Vessel Diseases, MYELODYSPLASTIC SYNDROME, Anorectal Malformations, Infection, Mycoplasma pneumoniae Infection, Peripheral Nervous System Diseases" />
          <attvalue for="9" value="Tetrahydrofolic acid, Methionine, Riboflavin, Folic acid, Menadione, Benazepril, Methotrexate, Cyanocobalamin, Fluorouracil" />
          <attvalue for="10" value="https://www.drugbank.ca/polypeptides/P42898" />
          <attvalue for="11" value="Methylenetetrahydrofolate reductase" />
          <attvalue for="12" value="https://cdn.rcsb.org/images/structures/fc/6fcx/6fcx_assembly-1.jpeg" />
          <attvalue for="13" value="Target" />
          <attvalue for="14" value="5" />
          <attvalue for="15" value="0.17542215297675573" />
          <attvalue for="16" value="0.0" />
          <attvalue for="17" value="2.1323324071788612e-09" />
          <attvalue for="18" value="1.0" />
          <attvalue for="19" value="0" />
          <attvalue for="20" value="#12EAEA" />
          <attvalue for="21" value="#0EBEBE" />
        </attvalues>
      </node>
      <node id="Electron transfer flavoprotein-ubiquinone oxidoreductase, mitochondrial" label="Electron transfer flavoprotein-ubiquinone oxidoreductase, mitochondrial">
        <attvalues>
          <attvalue for="0" value="ETFDH" />
          <attvalue for="1" value="Q16134" />
          <attvalue for="2" value="Not Available" />
          <attvalue for="3" value="Humans" />
          <attvalue for="4" value="Not Available" />
          <attvalue for="5" value="Not Available" />
          <attvalue for="6" value="Mitochondrion inner membrane" />
          <attvalue for="7" value="ETFB, ETFA" />
          <attvalue for="8" value="Metabolic Diseases" />
          <attvalue for="9" value="2-Hexyloxy-6-Hydroxymethyl-Tetrahydro-Pyran-3,4,5-Triol, Metformin" />
          <attvalue for="10" value="https://www.drugbank.ca/polypeptides/Q16134" />
          <attvalue for="11" value="Electron transfer flavoprotein-ubiquinone oxidoreductase, mitochondrial" />
          <attvalue for="12" value="https://cdn.rcsb.org/images/structures/ot/not available/not available_model-1.jpeg" />
          <attvalue for="13" value="Target" />
          <attvalue for="14" value="2" />
          <attvalue for="15" value="0.2653012481393962" />
          <attvalue for="16" value="0.0" />
          <attvalue for="17" value="0.00018936395977045683" />
          <attvalue for="18" value="1.0" />
          <attvalue for="19" value="70" />
          <attvalue for="20" value="#12EAEA" />
          <attvalue for="21" value="#0EBEBE" />
        </attvalues>
      </node>
      <node id="Glycerol-3-phosphate dehydrogenase [NAD(+)], cytoplasmic" label="Glycerol-3-phosphate dehydrogenase [NAD(+)], cytoplasmic">
        <attvalues>
          <attvalue for="0" value="GPD1" />
          <attvalue for="1" value="P21695" />
          <attvalue for="2" value="1X0V" />
          <attvalue for="3" value="Humans" />
          <attvalue for="4" value="Not Available" />
          <attvalue for="5" value="Not Available" />
          <attvalue for="6" value="Cytoplasm" />
          <attvalue for="7" value="GPD2, GNPAT" />
          <attvalue for="8" value="Multiple congenital anomalies, Neoplasms, Malignant Neoplasms, Inborn Errors of Metabolism, Primary malignant neoplasm" />
          <attvalue for="9" value="NADH, Metformin" />
          <attvalue for="10" value="https://www.drugbank.ca/polypeptides/P21695" />
          <attvalue for="11" value="Glycerol-3-phosphate dehydrogenase [NAD(+)], cytoplasmic" />
          <attvalue for="12" value="https://cdn.rcsb.org/images/structures/x0/1x0v/1x0v_assembly-1.jpeg" />
          <attvalue for="13" value="Target" />
          <attvalue for="14" value="2" />
          <attvalue for="15" value="0.2653012481393962" />
          <attvalue for="16" value="0.0" />
          <attvalue for="17" value="0.00018936395977045683" />
          <attvalue for="18" value="1.0" />
          <attvalue for="19" value="0" />
          <attvalue for="20" value="#12EAEA" />
          <attvalue for="21" value="#0EBEBE" />
        </attvalues>
      </node>
      <node id="HCG20471, isoform CRA_c" label="HCG20471, isoform CRA_c">
        <attvalues>
          <attvalue for="0" value="SIGMAR1" />
          <attvalue for="1" value="Q5T1J1" />
          <attvalue for="2" value="Not Available" />
          <attvalue for="3" value="Humans" />
          <attvalue for="4" value="Not Available" />
          <attvalue for="5" value="Not Available" />
          <attvalue for="6" value="Not Available" />
          <attvalue for="7" value="" />
          <attvalue for="8" value="Mood Disorders, HIV Infections, Learning Disorders, Cocaine-Related Disorders, Adult Learning Disorders, Age-Related Memory Disorders, Cerebrovascular accident, Neurodegenerative Disorders, Neoplasms, Drug abuse, Peripheral Nervous System Diseases, nervous system disorder, Peripheral Neuropathy, Retinal Diseases, Neuropathy, Anxiety Disorders, Mental disorders, CNS disorder, Diabetes Mellitus, Neuromuscular Diseases, Parkinsonian Disorders, Degenerative disorder, Mammary Neoplasms, Intellectual Disability" />
          <attvalue for="9" value="Dextromethorphan, Arylacenamide, Naltrexone" />
          <attvalue for="10" value="https://www.drugbank.ca/polypeptides/Q5T1J1" />
          <attvalue for="11" value="HCG20471, isoform CRA_c" />
          <attvalue for="12" value="https://cdn.rcsb.org/images/structures/ot/not available/not available_model-1.jpeg" />
          <attvalue for="13" value="Target" />
          <attvalue for="14" value="3" />
          <attvalue for="15" value="0.24277916508036898" />
          <attvalue for="16" value="0.0" />
          <attvalue for="17" value="3.357872211231037e-07" />
          <attvalue for="18" value="1.0" />
          <attvalue for="19" value="0" />
          <attvalue for="20" value="#12EAEA" />
          <attvalue for="21" value="#0EBEBE" />
        </attvalues>
      </node>
      <node id="30S ribosomal protein S9" label="30S ribosomal protein S9">
        <attvalues>
          <attvalue for="0" value="rpsI" />
          <attvalue for="1" value="P0A7X3" />
          <attvalue for="2" value="4V6M" />
          <attvalue for="3" value="Escherichia coli (strain K12)" />
          <attvalue for="4" value="Other cytosolic protein" />
          <attvalue for="5" value="Not Available" />
          <attvalue for="6" value="Not Available" />
          <attvalue for="7" value="" />
          <attvalue for="8" value="Escherichia coli (strain K12)" />
          <attvalue for="9" value="Clomocycline, Tigecycline, Oxytetracycline, Minocycline, Rolitetracycline" />
          <attvalue for="10" value="https://www.drugbank.ca/polypeptides/P0A7X3" />
          <attvalue for="11" value="30S ribosomal protein S9" />
          <attvalue for="12" value="https://cdn.rcsb.org/images/structures/v6/4v6m/4v6m_assembly-1.jpeg" />
          <attvalue for="13" value="Target" />
          <attvalue for="14" value="22" />
          <attvalue for="15" value="0.3452709253982531" />
          <attvalue for="16" value="0.0" />
          <attvalue for="17" value="0.0016174025307270586" />
          <attvalue for="18" value="1.0" />
          <attvalue for="19" value="244" />
          <attvalue for="20" value="#12EAEA" />
          <attvalue for="21" value="#0EBEBE" />
        </attvalues>
      </node>
      <node id="30S ribosomal protein S4" label="30S ribosomal protein S4">
        <attvalues>
          <attvalue for="0" value="rpsD" />
          <attvalue for="1" value="P0A7V8" />
          <attvalue for="2" value="4YBB" />
          <attvalue for="3" value="Escherichia coli (strain K12)" />
          <attvalue for="4" value="Other cytosolic protein" />
          <attvalue for="5" value="Not Available" />
          <attvalue for="6" value="Cytoplasmic" />
          <attvalue for="7" value="" />
          <attvalue for="8" value="Escherichia coli (strain K12)" />
          <attvalue for="9" value="Clomocycline, Oxytetracycline, Minocycline, Eravacycline, Lymecycline" />
          <attvalue for="10" value="https://www.drugbank.ca/polypeptides/P0A7V8" />
          <attvalue for="11" value="30S ribosomal protein S4" />
          <attvalue for="12" value="https://cdn.rcsb.org/images/structures/yb/4ybb/4ybb_assembly-1.jpeg" />
          <attvalue for="13" value="Target" />
          <attvalue for="14" value="22" />
          <attvalue for="15" value="0.3452709253982531" />
          <attvalue for="16" value="0.0" />
          <attvalue for="17" value="0.0016174025307270586" />
          <attvalue for="18" value="1.0" />
          <attvalue for="19" value="207" />
          <attvalue for="20" value="#12EAEA" />
          <attvalue for="21" value="#0EBEBE" />
        </attvalues>
      </node>
      <node id="Interleukin-1 beta" label="Interleukin-1 beta">
        <attvalues>
          <attvalue for="0" value="IL1B" />
          <attvalue for="1" value="P01584" />
          <attvalue for="2" value="1ITB" />
          <attvalue for="3" value="Humans" />
          <attvalue for="4" value="Secreted protein" />
          <attvalue for="5" value="Not Available" />
          <attvalue for="6" value="Cytoplasm" />
          <attvalue for="7" value="IL1R1, IL1A, IL1RAP, IL1R2, IL10, CASP1, CXCL8, IL18, IL4, TNF" />
          <attvalue for="8" value="Inflammatory disease of mucous membrane, Stomach Neoplasms, Adenocarcinoma, Cardiomyopathies, Mammary Neoplasms, Lung Neoplasms, Myopathy, Colonic Neoplasms, Heart valve disease, Sleep Disorders, Hypersensitivity, Learning Disorders, Lung diseases, Cardiomyopathies, Primary, Myocardial Diseases, Secondary, Benign Neoplasm, Mitochondrial Myopathies, Adult Learning Disorders, Age-Related Memory Disorders, Sleep Wake Disorders, Alcoholic Liver Diseases, Diabetic Neuropathies, Nephrotic Syndrome, Extrinsic allergic alveolitis, Cochlear Diseases, Parkinsonian Disorders, Autoimmune Diseases, Bacterial Infections, Cardiovascular Diseases, Liver neoplasms, Virus Diseases, Intervertebral disc disorder, Neurodegenerative Disorders, Inflammatory disorder, Chronic Kidney Diseases, Infection, Kidney Diseases, Metabolic Diseases, Skin lesion, Mental disorders, Bone Diseases, HIV Infections, Mycoplasma Infections, Infectious Lung Disorder, Heart Diseases, Arthropathy, Cytomegalovirus Infections, Immunologic Deficiency Syndromes, Malignant neoplasm of mouth, Secondary Neoplasm, Vascular Diseases, Epstein-Barr Virus Infections, Acute infectious disease, Hematologic Neoplasms, Cognition Disorders, Esophageal Neoplasms, Chronic granulomatous disease, Immune System Diseases, Intestinal Diseases, Psychotic Disorders, Respiratory Syncytial Virus Infections, Retinal Diseases, Peripheral Arterial Diseases, Sex Differentiation Disorders, Blood Coagulation Disorders, Brain Diseases, Atrial Septal Defects, Lymphoma, Meningococcal Infections, nervous system disorder, Pneumococcal Infections, Salmonella infections, Upper Respiratory Infections, Meningitis, Bacterial, Lung Diseases, Interstitial, Dyslipidemias, Neuropathy, Hereditary Autoinflammatory Diseases, Degenerative disorder, Brain Neoplasms, Carcinoma, Colorectal Neoplasms, Endocardial Cushion Defects, Enterovirus Infections, Gastrointestinal Diseases, Disruptive, Impulse Control, and Conduct Disorders, Mycoses, Parasitic Diseases, Precancerous Conditions, Respiration Disorders, Respiratory Tract Infections, Sexually Transmitted Diseases, Skin Diseases, Infectious, Stomach Diseases, Superinfection, Tracheal Diseases, Uterine Fibroids, Soft Tissue Infection, Prion Diseases, Neuroendocrine Tumors, Neurologic Symptoms, Lung Diseases, Obstructive, Venoocclusive disease, Monoclonal Gammapathies, Eosinophilic disorder, Infection - suppurative, Adenovirus Infections, Adrenal Cortex Diseases, Arthritis, Infectious, Behavioral Symptoms, Bone neoplasms, CNS disorder, Cerebrovascular Disorders, Collagen Diseases, Demyelinating Diseases, Shigella Infections, Eating Disorders, Endometrial Neoplasms, Esophageal Diseases, Disorder of eye, Gastrointestinal Neoplasms, Hematological Disease, Herpes Simplex Infections, Herpesviridae Infections, Hookworm Infections, HTLV-I Infections, Klebsiella Infections, Laryngeal Diseases, Monosomy, Mouth Neoplasms, Mycosis Fungoides, orbit (eye disorders), Periapical Diseases, Peripheral Neuropathy, Pituitary Diseases, Pleural effusion disorder, Respiratory Tract Diseases, Retroviridae Infections, Skin Neoplasms, Staphylococcal Infections, Temporomandibular Joint Disorders, Testicular Neoplasms, Thyroid Diseases, Helicobacter Infections, Peripheral Vascular Diseases, Encephalopathies, Migraine Disorders, Disorder of pregnancy, Disorder of tendon, Crystal Arthropathies, Histoplasma capsulatum Infection, Lesion of brain, Renal glomerular disease, Complement deficiency disease, Congenital infectious disease, Chronic liver disease, Primary immune deficiency disorder, Oropharyngeal disorders, Oral infection, Infection of ear, Viral respiratory infection, Infection of digestive system, Parasitic infection, Peritoneal Infection, Retinal Dystrophies, Arteriovenous Malformations, Cerebral, Tauopathies, Chronic inflammatory disorder, fertility disorders, Arthritis, Bacterial, Cerebral Small Vessel Diseases, Fetal Alcohol Spectrum Disorders, Intellectual Disability, Mycoplasma pneumoniae Infection, Peripheral Nervous System Diseases" />
          <attvalue for="9" value="Minocycline, Talmapimod, Etiprednol dicloacetate, VP025, VX-702, Andrographolide, VX-765, Gevokizumab, Binimetinib, Canakinumab, Gallium nitrate, Rilonacept, Dilmapimod, Foreskin keratinocyte (neonatal), Donepezil" />
          <attvalue for="10" value="https://www.drugbank.ca/polypeptides/P01584" />
          <attvalue for="11" value="Interleukin-1 beta" />
          <attvalue for="12" value="https://cdn.rcsb.org/images/structures/it/1itb/1itb_assembly-1.jpeg" />
          <attvalue for="13" value="Target" />
          <attvalue for="14" value="22" />
          <attvalue for="15" value="0.3452709253982531" />
          <attvalue for="16" value="0.0" />
          <attvalue for="17" value="0.0016174025307270586" />
          <attvalue for="18" value="1.0" />
          <attvalue for="19" value="161" />
          <attvalue for="20" value="#12EAEA" />
          <attvalue for="21" value="#0EBEBE" />
        </attvalues>
      </node>
      <node id="Vascular endothelial growth factor A" label="Vascular endothelial growth factor A">
        <attvalues>
          <attvalue for="0" value="VEGFA" />
          <attvalue for="1" value="P15692" />
          <attvalue for="2" value="4ZFF" />
          <attvalue for="3" value="Humans" />
          <attvalue for="4" value="Secreted protein" />
          <attvalue for="5" value="Not Available" />
          <attvalue for="6" value="Secreted" />
          <attvalue for="7" value="KDR, FLT1, NRP2, HIF1A, NRP1, STAT3, TGFB1, NOS3, IGF1, EGF" />
          <attvalue for="8" value="Prostatic Neoplasms, Thrombotic Microangiopathies, Lung diseases, Endometrial Neoplasms, Precancerous Conditions, Benign Neoplasm, Congenital Heart Defects, Dyschondroplasias, Heart Diseases, Mood Disorders, Head and Neck Neoplasms, Head Neoplasms, Learning Disorders, Neck Neoplasms, Osteochondrodysplasias, Adult Learning Disorders, Age-Related Memory Disorders, Upper Aerodigestive Tract Neoplasms, Congenital Abnormality, Esophageal Neoplasms, Disorder of eye, Hypertensive disease, Liver neoplasms, Lung Neoplasms, Vascular Diseases, B-Cell Lymphomas, Peripheral Vascular Diseases, Gastrointestinal Stromal Tumors, Neurodegenerative Disorders, Sarcoma, MYELODYSPLASTIC SYNDROME, Malignant neoplasm of soft tissue, Pleural effusion disorder, Adult Solid Neoplasm, Diabetic Neuropathies, nervous system disorder, Renal glomerular disease, Hematologic Neoplasms, Herpes Simplex Infections, Myeloproliferative disease, Uterine Fibroids, Congenital heart disease, Autoimmune Diseases, Neoplasms, Vascular Tissue, Periodontal Diseases, Dermatologic disorders, Sarcoma of soft tissue, Disease of capillaries, Cognition Disorders, Pituitary Neoplasms, Renal vascular disorder, Arteriopathic disease, Inflammatory disorder, Blood Vessel Tumors, Cardiomyopathy, Dilated, Liver diseases, Nephrotic Syndrome, Urinary tract infection, Central Nervous System Neoplasms, Encephalopathies, Migraine Disorders, Arteriovenous Malformations, Cerebral, Congenital vascular anomaly, Infection, Arterial Occlusive Diseases, Cerebrovascular Disorders, Corneal Diseases, Hematological Disease, Hemoglobinopathies, HIV Infections, Arthropathy, Mycosis Fungoides, Respiratory Syncytial Virus Infections, Skin lesion, Skin Neoplasms, Thyroid Diseases, Neurofibromatoses, Lesion of brain, Hantavirus Infections, Diabetic Polyneuropathies, Deformity, Chronic liver disease, Cardiomyopathies, Acquired Immunodeficiency Syndrome, Tumors of Adrenal Cortex, Airway Obstruction, Extrinsic allergic alveolitis, Bacterial Infections, Mental disorders, Blood Coagulation Disorders, Bone Diseases, Metabolic Bone Disorder, Breast Diseases, Cartilage Diseases, CNS disorder, Developmental Disabilities, Congenital chromosomal disease, Collagen Diseases, Endocrine System Diseases, Eye Infection, Gall Bladder Diseases, Gastrointestinal Neoplasms, Giant Cell Tumors, Atrial Septal Defects, Ventricular Septal Defects, Hepatitis, Polycystic Kidney Diseases, Laryngeal Diseases, Meningeal Neoplasms, Nervous System Neoplasms, Odontogenic Tumors, Pancreatic Diseases, Parathyroid Neoplasms, Pituitary Diseases, Pleural Diseases, Poxviridae Infections, Rectal Neoplasms, Respiration Disorders, Respiratory Tract Infections, Retroviridae Infections, Signs and Symptoms, Respiratory, Substance Use Disorders, Temporomandibular Joint Disorders, Testicular Neoplasms, Yersinia infections, Lysosomal Storage Diseases, Meningitis, Bacterial, Disorder of carbohydrate metabolism, Lower respiratory tract infection, Disorder of tendon, Intervertebral disc disorder, Lichenoid Eruptions, Lung Diseases, Interstitial, Squamous Cell Neoplasms, Neurologic Symptoms, Caffeine related disorders, Dyslipidemias, Viral Encephalitis, Hypertrophic disorder of skin, unspecified, Leukoencephalopathy, Acute infectious disease, Acute viral encephalitis, Disorder of macula of retina, Sleep Disorders, Adenoviral infections, Infectious Lung Disorder, Monoclonal Gammapathies, Degenerative disorder, Chronic inflammatory disorder, ADENOMAS AND ADENOCARCINOMAS, Cerebral Small Vessel Diseases, Congenital abnormality of vein" />
          <attvalue for="9" value="Ranibizumab, Minocycline, Gliclazide, Carvedilol, Pidolic acid, Bevacizumab, Pegaptanib, Vandetanib, ABT-510, Veglin, Denibulin, SNS-032, Bevasiranib, Dalteparin, Aflibercept, Chondroitin sulfate, Foreskin keratinocyte (neonatal), Brolucizumab, Faricimab" />
          <attvalue for="10" value="https://www.drugbank.ca/polypeptides/P15692" />
          <attvalue for="11" value="Vascular endothelial growth factor A" />
          <attvalue for="12" value="https://cdn.rcsb.org/images/structures/zf/4zff/4zff_assembly-1.jpeg" />
          <attvalue for="13" value="Target" />
          <attvalue for="14" value="22" />
          <attvalue for="15" value="0.3452709253982531" />
          <attvalue for="16" value="0.0" />
          <attvalue for="17" value="0.0016174025307270586" />
          <attvalue for="18" value="1.0" />
          <attvalue for="19" value="102" />
          <attvalue for="20" value="#12EAEA" />
          <attvalue for="21" value="#0EBEBE" />
        </attvalues>
      </node>
      <node id="Mitogen-activated protein kinase 10" label="Mitogen-activated protein kinase 10">
        <attvalues>
          <attvalue for="0" value="MAPK10" />
          <attvalue for="1" value="P53779" />
          <attvalue for="2" value="4H39" />
          <attvalue for="3" value="Humans" />
          <attvalue for="4" value="Enzyme" />
          <attvalue for="5" value="Kinase" />
          <attvalue for="6" value="Cytoplasm" />
          <attvalue for="7" value="JUN, MAP2K4, MAPK8IP1, BCL2L11, CD40, ATF2, DUSP16, JUND, MAPK8IP3, FOS" />
          <attvalue for="8" value="Intellectual Disability, Neurodegenerative Disorders, Brain Diseases, Brain Neoplasms, Cardiovascular Diseases, Cognition Disorders, Metabolic Diseases, Neoplasms, nervous system disorder" />
          <attvalue for="9" value="Pyrazolanthrone, Cyclohexyl-{4-[5-(3,4-Dichlorophenyl)-2-Piperidin-4-Yl-3-Propyl-3h-Imidazol-4-Yl]-Pyrimidin-2-Yl}Amine, Cyclopropyl-{4-[5-(3,4-Dichlorophenyl)-2-[(1-Methyl)-Piperidin]-4-Yl-3-Propyl-3h-Imidazol-4-Yl]-Pyrimidin-2-Yl}Amine, 9-(4-Hydroxyphenyl)-2,7-Phenanthroline, Phosphoaminophosphonic Acid-Adenylate Ester, N-(tert-butyl)-4-[5-(pyridin-2-ylamino)quinolin-3-yl]benzenesulfonamide, N-BENZYL-4-[4-(3-CHLOROPHENYL)-1H-PYRAZOL-3-YL]-1H-PYRROLE-2-CARBOXAMIDE, N-(3-cyano-4,5,6,7-tetrahydro-1-benzothien-2-yl)-2-fluorobenzamide, 4-{[5-chloro-4-(1H-indol-3-yl)pyrimidin-2-yl]amino}-N-ethylpiperidine-1-carboxamide, (3Z)-1-[(6-fluoro-4H-1,3-benzodioxin-8-yl)methyl]-4-[(E)-2-phenylethenyl]-1H-indole-2,3-dione 3-oxime, (3E)-5-fluoro-1-[(6-fluoro-4H-1,3-benzodioxin-8-yl)methyl]-1H-indole-2,3-dione 3-oxime, (3Z)-1-[(6-fluoro-4H-1,3-benzodioxin-8-yl)methyl]-4-phenyl-1H-indole-2,3-dione 3-oxime, 5-bromo-N-(3-chloro-2-(4-(prop-2-ynyl)piperazin-1-yl)phenyl)furan-2-carboxamide, N-cyclohexyl-4-imidazo[1,2-a]pyridin-3-yl-N-methylpyrimidin-2-amine, N-{2'-[(4-FLUOROPHENYL)AMINO]-4,4'-BIPYRIDIN-2-YL}-4-METHOXYCYCLOHEXANECARBOXAMIDE, 2-{4-[(4-imidazo[1,2-a]pyridin-3-ylpyrimidin-2-yl)amino]piperidin-1-yl}-N-methylacetamide, 1-(3-bromophenyl)-7-chloro-6-methoxy-3,4-dihydroisoquinoline, Fostamatinib, Minocycline, Halicin" />
          <attvalue for="10" value="https://www.drugbank.ca/polypeptides/P53779" />
          <attvalue for="11" value="Mitogen-activated protein kinase 10" />
          <attvalue for="12" value="https://cdn.rcsb.org/images/structures/h3/4h39/4h39_assembly-1.jpeg" />
          <attvalue for="13" value="Target" />
          <attvalue for="14" value="319" />
          <attvalue for="15" value="0.4130129169371978" />
          <attvalue for="16" value="0.009272957865932487" />
          <attvalue for="17" value="0.05735363525103485" />
          <attvalue for="18" value="0.9131523432108989" />
          <attvalue for="19" value="743" />
          <attvalue for="20" value="#12EAEA" />
          <attvalue for="21" value="#0EBEBE" />
        </attvalues>
      </node>
      <node id="Mitogen-activated protein kinase 11" label="Mitogen-activated protein kinase 11">
        <attvalues>
          <attvalue for="0" value="MAPK11" />
          <attvalue for="1" value="Q15759" />
          <attvalue for="2" value="3GC8" />
          <attvalue for="3" value="Humans" />
          <attvalue for="4" value="Enzyme" />
          <attvalue for="5" value="Kinase" />
          <attvalue for="6" value="Cytoplasm" />
          <attvalue for="7" value="MAPKAPK3, MAPKAPK2, ATF2, MAP2K6, MAP2K3, JUN, DUSP16, TAB1, MAPKAPK5, DUSP10" />
          <attvalue for="8" value="Cardiomyopathies, Primary, Myocardial Diseases, Secondary, Cardiomyopathies, Neoplasms" />
          <attvalue for="9" value="KC706, Regorafenib, Minocycline" />
          <attvalue for="10" value="https://www.drugbank.ca/polypeptides/Q15759" />
          <attvalue for="11" value="Mitogen-activated protein kinase 11" />
          <attvalue for="12" value="https://cdn.rcsb.org/images/structures/gc/3gc8/3gc8_assembly-1.jpeg" />
          <attvalue for="13" value="Target" />
          <attvalue for="14" value="22" />
          <attvalue for="15" value="0.3452709253982531" />
          <attvalue for="16" value="0.0" />
          <attvalue for="17" value="0.0016174025307270586" />
          <attvalue for="18" value="1.0" />
          <attvalue for="19" value="13" />
          <attvalue for="20" value="#12EAEA" />
          <attvalue for="21" value="#0EBEBE" />
        </attvalues>
      </node>
      <node id="Mitogen-activated protein kinase 12" label="Mitogen-activated protein kinase 12">
        <attvalues>
          <attvalue for="0" value="MAPK12" />
          <attvalue for="1" value="P53778" />
          <attvalue for="2" value="4QUM" />
          <attvalue for="3" value="Humans" />
          <attvalue for="4" value="Enzyme" />
          <attvalue for="5" value="Kinase" />
          <attvalue for="6" value="Cytoplasm" />
          <attvalue for="7" value="MAP2K6, MAP2K3, SNTA1, MAPKAPK3, MAPKAPK2, TAB1, MAP2K4" />
          <attvalue for="8" value="Diverticular Diseases, Malignant Neoplasms, Neoplasms, Primary malignant neoplasm, Carcinoma, Acute infectious disease, Secondary Neoplasm" />
          <attvalue for="9" value="Phosphonothreonine, Phosphoaminophosphonic Acid-Adenylate Ester, CEP-1347, KC706, Minocycline" />
          <attvalue for="10" value="https://www.drugbank.ca/polypeptides/P53778" />
          <attvalue for="11" value="Mitogen-activated protein kinase 12" />
          <attvalue for="12" value="https://cdn.rcsb.org/images/structures/qu/4qum/4qum_assembly-1.jpeg" />
          <attvalue for="13" value="Target" />
          <attvalue for="14" value="22" />
          <attvalue for="15" value="0.3452709253982531" />
          <attvalue for="16" value="0.0" />
          <attvalue for="17" value="0.0016174025307270586" />
          <attvalue for="18" value="1.0" />
          <attvalue for="19" value="0" />
          <attvalue for="20" value="#12EAEA" />
          <attvalue for="21" value="#0EBEBE" />
        </attvalues>
      </node>
      <node id="Mitogen-activated protein kinase 13" label="Mitogen-activated protein kinase 13">
        <attvalues>
          <attvalue for="0" value="MAPK13" />
          <attvalue for="1" value="O15264" />
          <attvalue for="2" value="4YNO" />
          <attvalue for="3" value="Humans" />
          <attvalue for="4" value="Enzyme" />
          <attvalue for="5" value="Kinase" />
          <attvalue for="6" value="Not Available" />
          <attvalue for="7" value="MAPKAPK3, MAP2K6, MAPKAPK2, MAP2K3, ATF2, EEF2K" />
          <attvalue for="8" value="Malignant Neoplasms, Primary malignant neoplasm, Virus Diseases, Mammary Neoplasms" />
          <attvalue for="9" value="KC706, Fostamatinib, Minocycline" />
          <attvalue for="10" value="https://www.drugbank.ca/polypeptides/O15264" />
          <attvalue for="11" value="Mitogen-activated protein kinase 13" />
          <attvalue for="12" value="https://cdn.rcsb.org/images/structures/yn/4yno/4yno_assembly-1.jpeg" />
          <attvalue for="13" value="Target" />
          <attvalue for="14" value="319" />
          <attvalue for="15" value="0.4130129169371978" />
          <attvalue for="16" value="0.009272957865932487" />
          <attvalue for="17" value="0.05735363525103485" />
          <attvalue for="18" value="0.9131523432108989" />
          <attvalue for="19" value="744" />
          <attvalue for="20" value="#12EAEA" />
          <attvalue for="21" value="#0EBEBE" />
        </attvalues>
      </node>
      <node id="Mitogen-activated protein kinase 14" label="Mitogen-activated protein kinase 14">
        <attvalues>
          <attvalue for="0" value="MAPK14" />
          <attvalue for="1" value="Q16539" />
          <attvalue for="2" value="2Y8O" />
          <attvalue for="3" value="Humans" />
          <attvalue for="4" value="Enzyme" />
          <attvalue for="5" value="Kinase" />
          <attvalue for="6" value="Cytoplasm" />
          <attvalue for="7" value="MAPKAPK2, JUN, TAB1, MAPKAPK3, DUSP16, CDC25B, MAP2K6, ATF2, DUSP1, TP53" />
          <attvalue for="8" value="Lung Neoplasms, Liver neoplasms, Cardiomyopathies, Cardiomyopathies, Primary, Myocardial Diseases, Secondary, Diabetic Neuropathies, Neuropathy, Malignant Neoplasms, Diabetes Mellitus, Neoplasms, Primary malignant neoplasm, Mammary Neoplasms, Virus Diseases, Adenocarcinoma, Secondary Neoplasm, MYELODYSPLASTIC SYNDROME, Autoimmune Diseases, Lymphoma, Bacterial Infections, Cardiovascular Diseases, Herpes Simplex Infections, Hypertensive disease, Liver diseases, Tauopathies, Sarcoma, Inflammatory disorder, Bone Diseases, Cognition Disorders, Colonic Neoplasms, Esophageal Neoplasms, Hepatitis, Inflammatory Bowel Diseases, Kidney Diseases, Peripheral Neuropathy, Prostatic Neoplasms, Dermatologic disorders, Skin Neoplasms, Neurodegenerative Disorders, Chronic Kidney Diseases, Infection, Malignant neoplasm of soft tissue, Peripheral Nervous System Diseases, Acquired Immunodeficiency Syndrome, Colorectal Neoplasms, Coxsackievirus Infections, Cytomegalovirus Infections, Enterovirus Infections, Disorder of eye, Hemorrhagic Disorders, Immunologic Deficiency Syndromes, Arthropathy, Alcoholic Liver Diseases, Mycobacterium Infections, Mycosis Fungoides, Myeloproliferative disease, Nephrotic Syndrome, nervous system disorder, Phenylketonurias, Pleural effusion disorder, Retinal Diseases, Skin Abnormalities, Skin Diseases, Infectious, Stomach Neoplasms, Cerebrovascular accident, Urinary tract infection, Epstein-Barr Virus Infections, Congenital heart disease, Malignant neoplasm of mouth, Intervertebral disc disorder, Caffeine related disorders, Gastrointestinal Stromal Tumors, Hypertrophic disorder of skin, unspecified, Eosinophilic disorder" />
          <attvalue for="9" value="4-[5-[2-(1-phenyl-ethylamino)-pyrimidin-4-yl]-1-methyl-4-(3-trifluoromethylphenyl)-1H-imidazol-2-yl]-piperidine, N-[(3Z)-5-Tert-butyl-2-phenyl-1,2-dihydro-3H-pyrazol-3-ylidene]-N'-(4-chlorophenyl)urea, 1-(2,6-Dichlorophenyl)-5-(2,4-Difluorophenyl)-7-Piperidin-4-Yl-3,4-Dihydroquinolin-2(1h)-One, Inhibitor of P38 Kinase, 6((S)-3-Benzylpiperazin-1-Yl)-3-(Naphthalen-2-Yl)-4-(Pyridin-4-Yl)Pyrazine, 3-(4-Fluorophenyl)-1-Hydroxy-2-(Pyridin-4-Yl)-1h-Pyrrolo[3,2-B]Pyridine, 1-(5-Tert-Butyl-2-Methyl-2h-Pyrazol-3-Yl)-3-(4-Chloro-Phenyl)-Urea, 3-(Benzyloxy)Pyridin-2-Amine, 1-(2,6-Dichlorophenyl)-5-(2,4-Difluorophenyl)-7-Piperazin-1-Yl-3,4-Dihydroquinazolin-2(1h)-One, 4-[3-Methylsulfanylanilino]-6,7-Dimethoxyquinazoline, Doramapimod, 2-Chlorophenol, SB220025, 4-(2-HYDROXYBENZYLAMINO)-N-(3-(4-FLUOROPHENOXY)PHENYL)PIPERIDINE-1-SULFONAMIDE, Triazolopyridine, Talmapimod, KC706, VX-702, 1-[1-(3-aminophenyl)-3-tert-butyl-1H-pyrazol-5-yl]-3-naphthalen-1-ylurea, N-ethyl-4-{[5-(methoxycarbamoyl)-2-methylphenyl]amino}-5-methylpyrrolo[2,1-f][1,2,4]triazine-6-carboxamide, N-[2-methyl-5-(methylcarbamoyl)phenyl]-2-{[(1R)-1-methylpropyl]amino}-1,3-thiazole-5-carboxamide, Neflamapimod, N-cyclopropyl-4-methyl-3-[1-(2-methylphenyl)phthalazin-6-yl]benzamide, 4-PHENOXY-N-(PYRIDIN-2-YLMETHYL)BENZAMIDE, 4-[5-(3-IODO-PHENYL)-2-(4-METHANESULFINYL-PHENYL)-1H-IMIDAZOL-4-YL]-PYRIDINE, N-cyclopropyl-2',6-dimethyl-4'-(5-methyl-1,3,4-oxadiazol-2-yl)biphenyl-3-carboxamide, 4-[3-(4-FLUOROPHENYL)-1H-PYRAZOL-4-YL]PYRIDINE, 4-{4-[(5-hydroxy-2-methylphenyl)amino]quinolin-7-yl}-1,3-thiazole-2-carbaldehyde, N-(3-cyanophenyl)-2'-methyl-5'-(5-methyl-1,3,4-oxadiazol-2-yl)-4-biphenylcarboxamide, N-(cyclopropylmethyl)-2'-methyl-5'-(5-methyl-1,3,4-oxadiazol-2-yl)biphenyl-4-carboxamide, N~3~-cyclopropyl-N~4~'-(cyclopropylmethyl)-6-methylbiphenyl-3,4'-dicarboxamide, PH-797804, 2-fluoro-4-[4-(4-fluorophenyl)-1H-pyrazol-3-yl]pyridine, SD-0006, N-(3-TERT-BUTYL-1H-PYRAZOL-5-YL)-N'-{4-CHLORO-3-[(PYRIDIN-3-YLOXY)METHYL]PHENYL}UREA, N-[4-CHLORO-3-(PYRIDIN-3-YLOXYMETHYL)-PHENYL]-3-FLUORO-, 3-FLUORO-5-MORPHOLIN-4-YL-N-[3-(2-PYRIDIN-4-YLETHYL)-1H-INDOL-5-YL]BENZAMIDE, 3-fluoro-N-1H-indol-5-yl-5-morpholin-4-ylbenzamide, 3-(1-NAPHTHYLMETHOXY)PYRIDIN-2-AMINE, 3-(2-CHLOROPHENYL)-1-(2-{[(1S)-2-HYDROXY-1,2-DIMETHYLPROPYL]AMINO}PYRIMIDIN-4-YL)-1-(4-METHOXYPHENYL)UREA, 8-(2-CHLOROPHENYLAMINO)-2-(2,6-DIFLUOROPHENYLAMINO)-9-ETHYL-9H-PURINE-1,7-DIIUM, 2-(2,6-DIFLUOROPHENOXY)-N-(2-FLUOROPHENYL)-9-ISOPROPYL-9H-PURIN-8-AMINE, N,4-dimethyl-3-[(1-phenyl-1H-pyrazolo[3,4-d]pyrimidin-4-yl)amino]benzamide, N-cyclopropyl-3-{[1-(2,4-difluorophenyl)-7-methyl-6-oxo-6,7-dihydro-1H-pyrazolo[3,4-b]pyridin-4-yl]amino}-4-methylbenzamide, N-cyclopropyl-4-methyl-3-{2-[(2-morpholin-4-ylethyl)amino]quinazolin-6-yl}benzamide, 6-[4-(2-fluorophenyl)-1,3-oxazol-5-yl]-N-(1-methylethyl)-1,3-benzothiazol-2-amine, 2-(ETHOXYMETHYL)-4-(4-FLUOROPHENYL)-3-[2-(2-HYDROXYPHENOXY)PYRIMIDIN-4-YL]ISOXAZOL-5(2H)-ONE, [5-AMINO-1-(4-FLUOROPHENYL)-1H-PYRAZOL-4-YL][3-(PIPERIDIN-4-YLOXY)PHENYL]METHANONE, [5-AMINO-1-(4-FLUOROPHENYL)-1H-PYRAZOL-4-YL](3-{[(2R)-2,3-DIHYDROXYPROPYL]OXY}PHENYL)METHANONE, 4-[4-(4-Fluorophenyl)-2-[4-[(R)-methylsulfinyl]phenyl]-1H-imidazol-5-yl]pyridine, 4-(Fluorophenyl)-1-Cyclopropylmethyl-5-(2-Amino-4-Pyrimidinyl)Imidazole, 4-(4-FLUOROPHENYL)-1-CYCLOROPROPYLMETHYL-5-(4-PYRIDYL)-IMIDAZOLE, 3-FLUORO-5-MORPHOLIN-4-YL-N-[1-(2-PYRIDIN-4-YLETHYL)-1H-INDOL-6-YL]BENZAMIDE, Dasatinib, Fostamatinib, R-1487, Minocycline" />
          <attvalue for="10" value="https://www.drugbank.ca/polypeptides/Q16539" />
          <attvalue for="11" value="Mitogen-activated protein kinase 14" />
          <attvalue for="12" value="https://cdn.rcsb.org/images/structures/y8/2y8o/2y8o_assembly-1.jpeg" />
          <attvalue for="13" value="Target" />
          <attvalue for="14" value="319" />
          <attvalue for="15" value="0.4130129169371978" />
          <attvalue for="16" value="0.009272957865932487" />
          <attvalue for="17" value="0.05735363525103485" />
          <attvalue for="18" value="0.9131523432108989" />
          <attvalue for="19" value="742" />
          <attvalue for="20" value="#12EAEA" />
          <attvalue for="21" value="#0EBEBE" />
        </attvalues>
      </node>
      <node id="Mitogen-activated protein kinase 9" label="Mitogen-activated protein kinase 9">
        <attvalues>
          <attvalue for="0" value="MAPK9" />
          <attvalue for="1" value="P45984" />
          <attvalue for="2" value="3NPC" />
          <attvalue for="3" value="Humans" />
          <attvalue for="4" value="Enzyme" />
          <attvalue for="5" value="Kinase" />
          <attvalue for="6" value="Cytoplasm" />
          <attvalue for="7" value="JUN, MAP2K4, NFATC3, TP53, CDC42, MAPK8IP1, JUND, ATF2, CTNNB1, FOS" />
          <attvalue for="8" value="Precancerous Conditions, Neoplasms, Malignant Neoplasms, Primary malignant neoplasm, Hypertensive disease, B-Cell Lymphomas, Tauopathies, Brain Neoplasms, Cardiovascular Diseases, Colonic Neoplasms, Liver neoplasms, Metabolic Diseases, nervous system disorder, Reoviridae Infections, Virus Diseases, Chronic liver disease, Neurodegenerative Disorders, Mammary Neoplasms, Neoplasms, Intracranial" />
          <attvalue for="9" value="N-{3-[5-(1H-1,2,4-triazol-3-yl)-1H-indazol-3-yl]phenyl}furan-2-carboxamide, Fostamatinib, Minocycline, Halicin" />
          <attvalue for="10" value="https://www.drugbank.ca/polypeptides/P45984" />
          <attvalue for="11" value="Mitogen-activated protein kinase 9" />
          <attvalue for="12" value="https://cdn.rcsb.org/images/structures/np/3npc/3npc_assembly-1.jpeg" />
          <attvalue for="13" value="Target" />
          <attvalue for="14" value="319" />
          <attvalue for="15" value="0.4130129169371978" />
          <attvalue for="16" value="0.009272957865932487" />
          <attvalue for="17" value="0.05735363525103485" />
          <attvalue for="18" value="0.9131523432108989" />
          <attvalue for="19" value="741" />
          <attvalue for="20" value="#12EAEA" />
          <attvalue for="21" value="#0EBEBE" />
        </attvalues>
      </node>
      <node id="Keratin, type II cytoskeletal 7" label="Keratin, type II cytoskeletal 7">
        <attvalues>
          <attvalue for="0" value="KRT7" />
          <attvalue for="1" value="P08729" />
          <attvalue for="2" value="4XIF" />
          <attvalue for="3" value="Humans" />
          <attvalue for="4" value="Not Available" />
          <attvalue for="5" value="Not Available" />
          <attvalue for="6" value="Cytoplasm" />
          <attvalue for="7" value="KRT18, KRT19, KRT17" />
          <attvalue for="8" value="Eating Disorders, Malignant Neoplasms, Mental disorders, Primary malignant neoplasm, Adenoma, Carcinoma, Psychotic Disorders, Substance Use Disorders, Sarcoma, Secondary Neoplasm, Malignant neoplasm of soft tissue, Cardiovascular Diseases, Congenital chromosomal disease, Colorectal Neoplasms, Drug abuse, Esophageal Neoplasms, Hepatitis, Disruptive, Impulse Control, and Conduct Disorders, Inflammatory Bowel Diseases, Hereditary Motor and Sensory Neuropathies, Pituitary Neoplasms, Prostatic Neoplasms, Salivary Gland Neoplasms, Cerebrovascular accident, Temporomandibular Joint Disorders, Trophoblastic Neoplasms, Vascular Diseases, Neoplastic disease of uncertain behavior, Lung Diseases, Interstitial, Neuroendocrine Tumors, Oropharyngeal disorders, Mammary Neoplasms, ADENOMAS AND ADENOCARCINOMAS, Thymus Neoplasms, Intellectual Disability" />
          <attvalue for="9" value="Verpasep caltespen, Primaquine" />
          <attvalue for="10" value="https://www.drugbank.ca/polypeptides/P08729" />
          <attvalue for="11" value="Keratin, type II cytoskeletal 7" />
          <attvalue for="12" value="https://cdn.rcsb.org/images/structures/xi/4xif/4xif_assembly-1.jpeg" />
          <attvalue for="13" value="Target" />
          <attvalue for="14" value="1" />
          <attvalue for="15" value="0.26949540922281506" />
          <attvalue for="16" value="0.0" />
          <attvalue for="17" value="4.202040084664627e-06" />
          <attvalue for="18" value="0" />
          <attvalue for="19" value="0" />
          <attvalue for="20" value="#12EAEA" />
          <attvalue for="21" value="#0EBEBE" />
        </attvalues>
      </node>
      <node id="Platelet glycoprotein IX" label="Platelet glycoprotein IX">
        <attvalues>
          <attvalue for="0" value="GP9" />
          <attvalue for="1" value="P14770" />
          <attvalue for="2" value="3REZ" />
          <attvalue for="3" value="Humans" />
          <attvalue for="4" value="Not Available" />
          <attvalue for="5" value="Not Available" />
          <attvalue for="6" value="Membrane" />
          <attvalue for="7" value="GP1BA, GP5, VWF, GP1BB" />
          <attvalue for="8" value="Blood Coagulation Disorders, Blood Platelet Disorders, Cerebrovascular accident, MYELODYSPLASTIC SYNDROME" />
          <attvalue for="9" value="Quinine" />
          <attvalue for="10" value="https://www.drugbank.ca/polypeptides/P14770" />
          <attvalue for="11" value="Platelet glycoprotein IX" />
          <attvalue for="12" value="https://cdn.rcsb.org/images/structures/re/3rez/3rez_assembly-1.jpeg" />
          <attvalue for="13" value="Target" />
          <attvalue for="14" value="1" />
          <attvalue for="15" value="0.0008488964346349745" />
          <attvalue for="16" value="0.0" />
          <attvalue for="17" value="2.845100385584694e-41" />
          <attvalue for="18" value="0" />
          <attvalue for="19" value="84" />
          <attvalue for="20" value="#12EAEA" />
          <attvalue for="21" value="#0EBEBE" />
        </attvalues>
      </node>
      <node id="Intermediate conductance calcium-activated potassium channel protein 4" label="Intermediate conductance calcium-activated potassium channel protein 4">
        <attvalues>
          <attvalue for="0" value="KCNN4" />
          <attvalue for="1" value="O15554" />
          <attvalue for="2" value="6CNN" />
          <attvalue for="3" value="Humans" />
          <attvalue for="4" value="Ion channel" />
          <attvalue for="5" value="Voltage-gated ion channel" />
          <attvalue for="6" value="Cell membrane" />
          <attvalue for="7" value="KCNMA1" />
          <attvalue for="8" value="Malignant Neoplasms, Cardiovascular Diseases, Diabetes Mellitus, Endometrial Neoplasms, Inflammatory Bowel Diseases, Neoplasms, Vascular Diseases, Primary malignant neoplasm" />
          <attvalue for="9" value="Halothane, Clotrimazole, Quinine, Procaine, Trimebutine, Miconazole" />
          <attvalue for="10" value="https://www.drugbank.ca/polypeptides/O15554" />
          <attvalue for="11" value="Intermediate conductance calcium-activated potassium channel protein 4" />
          <attvalue for="12" value="https://cdn.rcsb.org/images/structures/cn/6cnn/6cnn_assembly-1.jpeg" />
          <attvalue for="13" value="Target" />
          <attvalue for="14" value="1" />
          <attvalue for="15" value="0.0008488964346349745" />
          <attvalue for="16" value="0.0" />
          <attvalue for="17" value="2.845100385584694e-41" />
          <attvalue for="18" value="0" />
          <attvalue for="19" value="0" />
          <attvalue for="20" value="#12EAEA" />
          <attvalue for="21" value="#0EBEBE" />
        </attvalues>
      </node>
      <node id="Transmembrane protease serine 2" label="Transmembrane protease serine 2">
        <attvalues>
          <attvalue for="0" value="TMPRSS2" />
          <attvalue for="1" value="O15393" />
          <attvalue for="2" value="Not Available" />
          <attvalue for="3" value="Humans" />
          <attvalue for="4" value="Enzyme" />
          <attvalue for="5" value="Protease" />
          <attvalue for="6" value="Cell membrane" />
          <attvalue for="7" value="" />
          <attvalue for="8" value="Malignant Neoplasms, Primary malignant neoplasm, Carcinoma, Adenocarcinoma, Secondary Neoplasm, Congenital chromosomal disease, Coronavirus Infections, Bone neoplasms, Colorectal Neoplasms, Prostatic Diseases, Virus Diseases" />
          <attvalue for="9" value="Camostat" />
          <attvalue for="10" value="https://www.drugbank.ca/polypeptides/O15393" />
          <attvalue for="11" value="Transmembrane protease serine 2" />
          <attvalue for="12" value="https://cdn.rcsb.org/images/structures/ot/not available/not available_model-1.jpeg" />
          <attvalue for="13" value="Target" />
          <attvalue for="14" value="3" />
          <attvalue for="15" value="0.18632494431050178" />
          <attvalue for="16" value="0.0" />
          <attvalue for="17" value="4.34020096694327e-09" />
          <attvalue for="18" value="1.0" />
          <attvalue for="19" value="140" />
          <attvalue for="20" value="#12EAEA" />
          <attvalue for="21" value="#0EBEBE" />
        </attvalues>
      </node>
      <node id="Suppressor of tumorigenicity 14 protein" label="Suppressor of tumorigenicity 14 protein">
        <attvalues>
          <attvalue for="0" value="ST14" />
          <attvalue for="1" value="Q9Y5Y6" />
          <attvalue for="2" value="4O9V" />
          <attvalue for="3" value="Humans" />
          <attvalue for="4" value="Enzyme" />
          <attvalue for="5" value="Protease" />
          <attvalue for="6" value="Membrane" />
          <attvalue for="7" value="SPINT1, FLG" />
          <attvalue for="8" value="Prostatic Neoplasms, Malignant Neoplasms, Neoplasms, Primary malignant neoplasm, Adenocarcinoma, Mammary Neoplasms, Carcinoma, Colorectal Neoplasms, Inflammatory Bowel Diseases, Autoimmune Diseases, Diabetes Mellitus, Gastrointestinal Neoplasms, Intestinal Diseases, Liver neoplasms, Lymphoma, Myopathy, Skin Abnormalities, Virus Diseases, Infection due to resistant organism, Secondary Neoplasm, Intellectual Disability" />
          <attvalue for="9" value="Benzamidine, Urokinase, Camostat" />
          <attvalue for="10" value="https://www.drugbank.ca/polypeptides/Q9Y5Y6" />
          <attvalue for="11" value="Suppressor of tumorigenicity 14 protein" />
          <attvalue for="12" value="https://cdn.rcsb.org/images/structures/o9/4o9v/4o9v_assembly-1.jpeg" />
          <attvalue for="13" value="Target" />
          <attvalue for="14" value="3" />
          <attvalue for="15" value="0.18632494431050178" />
          <attvalue for="16" value="0.0" />
          <attvalue for="17" value="4.34020096694327e-09" />
          <attvalue for="18" value="1.0" />
          <attvalue for="19" value="61" />
          <attvalue for="20" value="#12EAEA" />
          <attvalue for="21" value="#0EBEBE" />
        </attvalues>
      </node>
      <node id="Cholecystokinin" label="Cholecystokinin">
        <attvalues>
          <attvalue for="0" value="CCK" />
          <attvalue for="1" value="P06307" />
          <attvalue for="2" value="Not Available" />
          <attvalue for="3" value="Humans" />
          <attvalue for="4" value="Secreted protein" />
          <attvalue for="5" value="Not Available" />
          <attvalue for="6" value="Secreted" />
          <attvalue for="7" value="CCKBR, CCKAR, GAST, GRP, GCG, TAC1, NPS, NTS, OXT, MLN" />
          <attvalue for="8" value="Gastrointestinal Diseases, Liver diseases, Neurotoxicity Syndromes, Neoplasms, Diabetes Mellitus, Adenocarcinoma, Esophageal Neoplasms, Neuroendocrine Tumors, Mental disorders, Carcinoma, Gall Bladder Diseases, Gastrointestinal Stromal Tumors, Adenoma, Inflammatory Bowel Diseases, Psychotic Disorders, B-Cell Lymphomas, Brain Neoplasms, Heart Diseases, Herpes Simplex Infections, Intestinal Diseases, Liver neoplasms, Lung Neoplasms, Malabsorption Syndrome, Skin lesion, Mood Disorders, Sarcoma, Mammary Neoplasms, Secondary Neoplasm" />
          <attvalue for="9" value="Camostat" />
          <attvalue for="10" value="https://www.drugbank.ca/polypeptides/P06307" />
          <attvalue for="11" value="Cholecystokinin" />
          <attvalue for="12" value="https://cdn.rcsb.org/images/structures/ot/not available/not available_model-1.jpeg" />
          <attvalue for="13" value="Target" />
          <attvalue for="14" value="3" />
          <attvalue for="15" value="0.18632494431050178" />
          <attvalue for="16" value="0.0" />
          <attvalue for="17" value="4.34020096694327e-09" />
          <attvalue for="18" value="1.0" />
          <attvalue for="19" value="0" />
          <attvalue for="20" value="#12EAEA" />
          <attvalue for="21" value="#0EBEBE" />
        </attvalues>
      </node>
      <node id="Sodium/potassium-transporting ATPase subunit alpha-1" label="Sodium/potassium-transporting ATPase subunit alpha-1">
        <attvalues>
          <attvalue for="0" value="ATP1A1" />
          <attvalue for="1" value="P05023" />
          <attvalue for="2" value="Not Available" />
          <attvalue for="3" value="Humans" />
          <attvalue for="4" value="Transporter" />
          <attvalue for="5" value="Primary active transporter" />
          <attvalue for="6" value="Cell membrane" />
          <attvalue for="7" value="ATP1B1, FXYD2, ATP1B2, ATP1B3" />
          <attvalue for="8" value="Hypertensive disease, Adenoma, Vestibular Diseases, Intellectual Disability, Neoplasms, Malignant Neoplasms, Primary malignant neoplasm, Diabetic Neuropathies, Respiratory Syncytial Virus Infections" />
          <attvalue for="9" value="Digoxin, Acetyldigitoxin, Deslanoside, Ouabain, Hydroflumethiazide, Trichlormethiazide, Digitoxin, Etacrynic acid, Diazoxide, Bretylium, Bepridil, Potassium cation, Aluminium, Magnesium cation, Almitrine, Istaroxime, Ciclopirox, Rubidium Rb-82, Magnesium acetate, Magnesium gluconate, Potassium gluconate, Potassium acetate, Potassium sulfate, Magnesium levulinate, Magnesium lactate, Aluminium phosphate, Aluminum acetate, Potassium" />
          <attvalue for="10" value="https://www.drugbank.ca/polypeptides/P05023" />
          <attvalue for="11" value="Sodium/potassium-transporting ATPase subunit alpha-1" />
          <attvalue for="12" value="https://cdn.rcsb.org/images/structures/ot/not available/not available_model-1.jpeg" />
          <attvalue for="13" value="Target" />
          <attvalue for="14" value="0" />
          <attvalue for="15" value="0.0" />
          <attvalue for="16" value="0.0" />
          <attvalue for="17" value="1.0853196661318566e-46" />
          <attvalue for="18" value="0" />
          <attvalue for="19" value="0" />
          <attvalue for="20" value="#12EAEA" />
          <attvalue for="21" value="#0EBEBE" />
        </attvalues>
      </node>
      <node id="Nuclear receptor coactivator 1" label="Nuclear receptor coactivator 1">
        <attvalues>
          <attvalue for="0" value="NCOA1" />
          <attvalue for="1" value="Q15788" />
          <attvalue for="2" value="5NWM" />
          <attvalue for="3" value="Humans" />
          <attvalue for="4" value="Epigenetic regulator" />
          <attvalue for="5" value="Writer" />
          <attvalue for="6" value="Nucleus" />
          <attvalue for="7" value="CREBBP, PPARG, ESR1, RXRA, RARB, EP300, NR1H4, ESR2, NR1H3, PPARA" />
          <attvalue for="8" value="Prostatic Neoplasms, Neoplasms, Carcinoma, Cognition Disorders, Diabetes Mellitus, Liver neoplasms, Uterine Fibroids, B-Cell Lymphomas, Neoplasms, Fibrous Tissue" />
          <attvalue for="9" value="Prinaberel, ERB-196, (2S)-3-(1-{[2-(2-CHLOROPHENYL)-5-METHYL-1,3-OXAZOL-4-YL]METHYL}-1H-INDOL-5-YL)-2-ETHOXYPROPANOIC ACID, [5-HYDROXY-2-(4-HYDROXYPHENYL)-1-BENZOFURAN-7-YL]ACETONITRILE, 2-(5-HYDROXY-NAPHTHALEN-1-YL)-1,3-BENZOOXAZOL-6-OL, TO-901317, 1-CHLORO-6-(4-HYDROXYPHENYL)-2-NAPHTHOL, 4-(4-HYDROXYPHENYL)-1-NAPHTHALDEHYDE OXIME, 5-HYDROXY-2-(4-HYDROXYPHENYL)-1-BENZOFURAN-7-CARBONITRILE, GW-590735, 3-BROMO-6-HYDROXY-2-(4-HYDROXYPHENYL)-1H-INDEN-1-ONE, 3-(6-HYDROXY-NAPHTHALEN-2-YL)-BENZO[D]ISOOXAZOL-6-OL, Corticosterone, (1R,3R)-5-[(2E)-3-{(1S,3R)-2,2,3-trimethyl-3-[6,6,6-trifluoro-5-hydroxy-5-(trifluoromethyl)hex-3-yn-1-yl]cyclopentyl}prop-2-en-1-ylidene]cyclohexane-1,3-diol, 3,20-Pregnanedione, Indeglitazar, Genistein, (8alpha,10alpha,13alpha,17beta)-17-[(4-hydroxyphenyl)carbonyl]androsta-3,5-diene-3-carboxylic acid, Myristic acid, 1,3-CYCLOHEXANEDIOL, 4-METHYLENE-5-[(2E)-[(1S,3AS,7AS)-OCTAHYDRO-1-(5-HYDROXY-5-METHYL-1,3-HEXADIYNYL)-7A-METHYL-4H-INDEN-4-YLIDENE]ETHYLIDENE]-, (1R,3S,5Z), Aleglitazar" />
          <attvalue for="10" value="https://www.drugbank.ca/polypeptides/Q15788" />
          <attvalue for="11" value="Nuclear receptor coactivator 1" />
          <attvalue for="12" value="https://cdn.rcsb.org/images/structures/nw/5nwm/5nwm_assembly-1.jpeg" />
          <attvalue for="13" value="Target" />
          <attvalue for="14" value="12" />
          <attvalue for="15" value="0.325493144946762" />
          <attvalue for="16" value="0.0" />
          <attvalue for="17" value="0.00022918591362682694" />
          <attvalue for="18" value="1.0" />
          <attvalue for="19" value="168" />
          <attvalue for="20" value="#12EAEA" />
          <attvalue for="21" value="#0EBEBE" />
        </attvalues>
      </node>
      <node id="Nuclear receptor coactivator 2" label="Nuclear receptor coactivator 2">
        <attvalues>
          <attvalue for="0" value="NCOA2" />
          <attvalue for="1" value="Q15596" />
          <attvalue for="2" value="1M2Z" />
          <attvalue for="3" value="Humans" />
          <attvalue for="4" value="Epigenetic regulator" />
          <attvalue for="5" value="Writer" />
          <attvalue for="6" value="Nucleus" />
          <attvalue for="7" value="AR, NR3C1, PPARG, RXRA, ESR1, CREBBP, KAT6A, EP300, CARM1, NR5A2" />
          <attvalue for="8" value="Mammary Neoplasms, Prostatic Neoplasms, Pregnancy Complications, Malignant Neoplasms, Primary malignant neoplasm, Sarcoma, Malignant neoplasm of soft tissue, Female Genital Diseases, Liver neoplasms, Malabsorption Syndrome, Neck Neoplasms, Uterine Fibroids, Neoplasms, Fibrous Tissue, Dyslipidemias" />
          <attvalue for="9" value="17-METHYL-17-ALPHA-DIHYDROEQUILENIN, 4-(2-amino-1-methyl-1H-imidazo[4,5-b]pyridin-6-yl)phenol, TO-901317, 4-[(1S,2S,5S)-5-(HYDROXYMETHYL)-8-METHYL-3-OXABICYCLO[3.3.1]NON-7-EN-2-YL]PHENOL, 4-[(1S,2S,5S,9R)-5-(HYDROXYMETHYL)-8,9-DIMETHYL-3-OXABICYCLO[3.3.1]NON-7-EN-2-YL]PHENOL, 4-[(1S,2S,5S)-5-(HYDROXYMETHYL)-6,8,9-TRIMETHYL-3-OXABICYCLO[3.3.1]NON-7-EN-2-YL]PHENOL, (9ALPHA,13BETA,17BETA)-2-[(1Z)-BUT-1-EN-1-YL]ESTRA-1,3,5(10)-TRIENE-3,17-DIOL, (9BETA,11ALPHA,13ALPHA,14BETA,17ALPHA)-11-(METHOXYMETHYL)ESTRA-1(10),2,4-TRIENE-3,17-DIOL, 3-CHLORO-2-(4-HYDROXYPHENYL)-2H-INDAZOL-5-OL, 3-ETHYL-2-(4-HYDROXYPHENYL)-2H-INDAZOL-5-OL, Genistein, 2-chloro-5-nitro-N-phenylbenzamide, dimethyl (1R,4S)-5,6-bis(4-hydroxyphenyl)-7-oxabicyclo[2.2.1]hepta-2,5-diene-2,3-dicarboxylate, 4-[1-allyl-7-(trifluoromethyl)-1H-indazol-3-yl]benzene-1,3-diol, 4-(6-HYDROXY-1H-INDAZOL-3-YL)BENZENE-1,3-DIOL, (2E,4E)-11-METHOXY-3,7,11-TRIMETHYLDODECA-2,4-DIENOIC ACID, DIETHYL (1R,2S,3R,4S)-5,6-BIS(4-HYDROXYPHENYL)-7-OXABICYCLO[2.2.1]HEPT-5-ENE-2,3-DICARBOXYLATE, 2-Amino-1-methyl-6-phenylimidazo(4,5-b)pyridine, 2-[(2,4-DICHLOROBENZOYL)AMINO]-5-(PYRIMIDIN-2-YLOXY)BENZOIC ACID, Metribolone, 4-[(1S,2R,5S)-4,4,8-TRIMETHYL-3-OXABICYCLO[3.3.1]NON-7-EN-2-YL]PHENOL, Tributyltin, 2-(4-hydroxyphenyl)benzo[b]thiophen-6-ol, Diethylstilbestrol, Estradiol acetate, Estradiol benzoate, Estradiol cypionate, Estradiol dienanthate, Estradiol valerate" />
          <attvalue for="10" value="https://www.drugbank.ca/polypeptides/Q15596" />
          <attvalue for="11" value="Nuclear receptor coactivator 2" />
          <attvalue for="12" value="https://cdn.rcsb.org/images/structures/m2/1m2z/1m2z_assembly-1.jpeg" />
          <attvalue for="13" value="Target" />
          <attvalue for="14" value="12" />
          <attvalue for="15" value="0.325493144946762" />
          <attvalue for="16" value="0.0" />
          <attvalue for="17" value="0.00022918591362682694" />
          <attvalue for="18" value="1.0" />
          <attvalue for="19" value="112" />
          <attvalue for="20" value="#12EAEA" />
          <attvalue for="21" value="#0EBEBE" />
        </attvalues>
      </node>
      <node id="Steroid hormone receptor ERR2" label="Steroid hormone receptor ERR2">
        <attvalues>
          <attvalue for="0" value="ESRRB" />
          <attvalue for="1" value="O95718" />
          <attvalue for="2" value="6LN4" />
          <attvalue for="3" value="Humans" />
          <attvalue for="4" value="Transcription factor" />
          <attvalue for="5" value="Nuclear receptor" />
          <attvalue for="6" value="Nucleus" />
          <attvalue for="7" value="" />
          <attvalue for="8" value="Cardiomyopathy, Dilated, Malignant Neoplasms, Primary malignant neoplasm, Autoimmune Diseases, Brain Neoplasms, Hepatitis, Metabolic Diseases, Neoplasms, Temporomandibular Joint Disorders, Mammary Neoplasms, Inflammatory Bowel Diseases, Prostatic Neoplasms, Sarcoma, Neoplasms, Intracranial, Sarcoma of soft tissue" />
          <attvalue for="9" value="Diethylstilbestrol, Flavone, Genistein" />
          <attvalue for="10" value="https://www.drugbank.ca/polypeptides/O95718" />
          <attvalue for="11" value="Steroid hormone receptor ERR2" />
          <attvalue for="12" value="https://cdn.rcsb.org/images/structures/ln/6ln4/6ln4_assembly-1.jpeg" />
          <attvalue for="13" value="Target" />
          <attvalue for="14" value="12" />
          <attvalue for="15" value="0.325493144946762" />
          <attvalue for="16" value="0.0" />
          <attvalue for="17" value="0.00022918591362682694" />
          <attvalue for="18" value="1.0" />
          <attvalue for="19" value="21" />
          <attvalue for="20" value="#12EAEA" />
          <attvalue for="21" value="#0EBEBE" />
        </attvalues>
      </node>
      <node id="Steroid hormone receptor ERR1" label="Steroid hormone receptor ERR1">
        <attvalues>
          <attvalue for="0" value="ESRRA" />
          <attvalue for="1" value="P11474" />
          <attvalue for="2" value="3D24" />
          <attvalue for="3" value="Humans" />
          <attvalue for="4" value="Transcription factor" />
          <attvalue for="5" value="Nuclear receptor" />
          <attvalue for="6" value="Nucleus" />
          <attvalue for="7" value="PPARGC1A, PPARGC1B, NRF1" />
          <attvalue for="8" value="Mammary Neoplasms, Metabolic Diseases, Neoplasms, Malignant Neoplasms, Primary malignant neoplasm, Prostatic Neoplasms, Secondary Neoplasm, Adenocarcinoma, Tumors of Adrenal Cortex, Diabetes Mellitus, Eating Disorders, Kidney Diseases, Mycobacterium Infections, Virus Diseases, B-Cell Lymphomas, Cardiomyopathies" />
          <attvalue for="9" value="Troglitazone, 1-CYCLOHEXYL-N-{[1-(4-METHYLPHENYL)-1H-INDOL-3-YL]METHYL}METHANAMINE, beta-Naphthoflavone, Diethylstilbestrol, Flavone, Genistein, Afimoxifene" />
          <attvalue for="10" value="https://www.drugbank.ca/polypeptides/P11474" />
          <attvalue for="11" value="Steroid hormone receptor ERR1" />
          <attvalue for="12" value="https://cdn.rcsb.org/images/structures/d2/3d24/3d24_assembly-1.jpeg" />
          <attvalue for="13" value="Target" />
          <attvalue for="14" value="12" />
          <attvalue for="15" value="0.325493144946762" />
          <attvalue for="16" value="0.0" />
          <attvalue for="17" value="0.00022918591362682694" />
          <attvalue for="18" value="1.0" />
          <attvalue for="19" value="0" />
          <attvalue for="20" value="#12EAEA" />
          <attvalue for="21" value="#0EBEBE" />
        </attvalues>
      </node>
      <node id="Lanosterol 14-alpha demethylase" label="Lanosterol 14-alpha demethylase">
        <attvalues>
          <attvalue for="0" value="ERG11" />
          <attvalue for="1" value="P50859" />
          <attvalue for="2" value="5JLC" />
          <attvalue for="3" value="Yeast" />
          <attvalue for="4" value="Not Available" />
          <attvalue for="5" value="Not Available" />
          <attvalue for="6" value="Membrane" />
          <attvalue for="7" value="" />
          <attvalue for="8" value="Yeast" />
          <attvalue for="9" value="Itraconazole, Ketoconazole, Efinaconazole, Isavuconazole" />
          <attvalue for="10" value="https://www.drugbank.ca/polypeptides/P50859" />
          <attvalue for="11" value="Lanosterol 14-alpha demethylase" />
          <attvalue for="12" value="https://cdn.rcsb.org/images/structures/jl/5jlc/5jlc_assembly-1.jpeg" />
          <attvalue for="13" value="Target" />
          <attvalue for="14" value="0" />
          <attvalue for="15" value="0.0" />
          <attvalue for="16" value="0.0" />
          <attvalue for="17" value="1.0853196661318566e-46" />
          <attvalue for="18" value="0" />
          <attvalue for="19" value="0" />
          <attvalue for="20" value="#12EAEA" />
          <attvalue for="21" value="#0EBEBE" />
        </attvalues>
      </node>
      <node id="Xanthine dehydrogenase/oxidase" label="Xanthine dehydrogenase/oxidase">
        <attvalues>
          <attvalue for="0" value="XDH" />
          <attvalue for="1" value="P47989" />
          <attvalue for="2" value="2E1Q" />
          <attvalue for="3" value="Humans" />
          <attvalue for="4" value="Enzyme" />
          <attvalue for="5" value="Oxidoreductase" />
          <attvalue for="6" value="Cytoplasm" />
          <attvalue for="7" value="BTN1A1, GDA, PNP" />
          <attvalue for="8" value="Carcinoma, Heart Diseases, Myopathy, Hypertensive disease, Colonic Neoplasms, Liver neoplasms, Cardiomyopathies, Primary, Myocardial Diseases, Secondary, Cardiomyopathies, Neoplasms, Metabolic Diseases, Inflammatory Bowel Diseases, Chronic Kidney Diseases, Inflammatory disorder, Cardiovascular Diseases, Kidney Diseases, orbit (eye disorders), Stomach Neoplasms, Caffeine related disorders, Dyslipidemias, Mammary Neoplasms, Infection" />
          <attvalue for="9" value="Flavin adenine dinucleotide, Dioxo(sulfanyl)molybdenum, Allopurinol, Febuxostat, Oxypurinol, NADH, Spermine, Menadione, Nitrofural, Pyrazinamide, Daunorubicin, Deferoxamine, Trifluoperazine, Carvedilol, Procarbazine, Mercaptopurine, Azathioprine, Topiroxostat, Niraxostat, Levocarnitine, Eniluracil, Carboplatin, Chlorphenesin, Inosine, Cisplatin, Porfiromycin, Aldesleukin, Doxorubicin, Isosorbide mononitrate, Favipiravir" />
          <attvalue for="10" value="https://www.drugbank.ca/polypeptides/P47989" />
          <attvalue for="11" value="Xanthine dehydrogenase/oxidase" />
          <attvalue for="12" value="https://cdn.rcsb.org/images/structures/e1/2e1q/2e1q_assembly-1.jpeg" />
          <attvalue for="13" value="Target" />
          <attvalue for="14" value="10" />
          <attvalue for="15" value="0.2143471869213021" />
          <attvalue for="16" value="0.0" />
          <attvalue for="17" value="5.263004096615516e-08" />
          <attvalue for="18" value="1.0" />
          <attvalue for="19" value="362" />
          <attvalue for="20" value="#12EAEA" />
          <attvalue for="21" value="#0EBEBE" />
        </attvalues>
      </node>
      <node id="Microsomal glutathione S-transferase 3" label="Microsomal glutathione S-transferase 3">
        <attvalues>
          <attvalue for="0" value="MGST3" />
          <attvalue for="1" value="O14880" />
          <attvalue for="2" value="Not Available" />
          <attvalue for="3" value="Humans" />
          <attvalue for="4" value="Enzyme" />
          <attvalue for="5" value="Not Available" />
          <attvalue for="6" value="Endoplasmic reticulum membrane" />
          <attvalue for="7" value="" />
          <attvalue for="8" value="Neurodegenerative Disorders" />
          <attvalue for="9" value="Glutathione" />
          <attvalue for="10" value="https://www.drugbank.ca/polypeptides/O14880" />
          <attvalue for="11" value="Microsomal glutathione S-transferase 3" />
          <attvalue for="12" value="https://cdn.rcsb.org/images/structures/ot/not available/not available_model-1.jpeg" />
          <attvalue for="13" value="Target" />
          <attvalue for="14" value="40" />
          <attvalue for="15" value="0.29193827741867073" />
          <attvalue for="16" value="0.0" />
          <attvalue for="17" value="7.178696170865872e-06" />
          <attvalue for="18" value="1.0" />
          <attvalue for="19" value="519" />
          <attvalue for="20" value="#12EAEA" />
          <attvalue for="21" value="#0EBEBE" />
        </attvalues>
      </node>
      <node id="Glutathione S-transferase A1" label="Glutathione S-transferase A1">
        <attvalues>
          <attvalue for="0" value="GSTA1" />
          <attvalue for="1" value="P08263" />
          <attvalue for="2" value="Not Available" />
          <attvalue for="3" value="Humans" />
          <attvalue for="4" value="Enzyme" />
          <attvalue for="5" value="Not Available" />
          <attvalue for="6" value="Cytoplasm" />
          <attvalue for="7" value="GSTA2" />
          <attvalue for="8" value="Prostatic Neoplasms, Drug toxicity, Psychotic Disorders, Adverse reaction to drug, Neoplasms, Mammary Neoplasms, Adenocarcinoma, Adenoma, Hemoglobinopathies, Hypertensive disease, Liver diseases, Liver neoplasms, Cerebrovascular accident, Malignant neoplasm of mouth" />
          <attvalue for="9" value="S-Hydroxycysteine, Glutathione sulfonic acid, Glutathione, 2-Hydroxyethyl Disulfide, N-(4-Aminobutanoyl)-S-(4-methoxybenzyl)-L-cysteinylglycine, S-benzylglutathione, S-Hexylglutathione, Busulfan, Azathioprine, Hypericin, Curcumin, Glutathione disulfide" />
          <attvalue for="10" value="https://www.drugbank.ca/polypeptides/P08263" />
          <attvalue for="11" value="Glutathione S-transferase A1" />
          <attvalue for="12" value="https://cdn.rcsb.org/images/structures/ot/not available/not available_model-1.jpeg" />
          <attvalue for="13" value="Target" />
          <attvalue for="14" value="40" />
          <attvalue for="15" value="0.29193827741867073" />
          <attvalue for="16" value="0.0" />
          <attvalue for="17" value="7.178696170865872e-06" />
          <attvalue for="18" value="1.0" />
          <attvalue for="19" value="515" />
          <attvalue for="20" value="#12EAEA" />
          <attvalue for="21" value="#0EBEBE" />
        </attvalues>
      </node>
      <node id="Microsomal glutathione S-transferase 1" label="Microsomal glutathione S-transferase 1">
        <attvalues>
          <attvalue for="0" value="MGST1" />
          <attvalue for="1" value="P10620" />
          <attvalue for="2" value="Not Available" />
          <attvalue for="3" value="Humans" />
          <attvalue for="4" value="Enzyme" />
          <attvalue for="5" value="Transferase" />
          <attvalue for="6" value="Microsome" />
          <attvalue for="7" value="" />
          <attvalue for="8" value="Degenerative Diseases, Central Nervous System, Neurodegenerative Disorders, Degenerative Diseases, Spinal Cord, Neoplasms, Congenital Heart Defects, Lung Neoplasms, Lymphoma" />
          <attvalue for="9" value="Glutathione, Glutathione disulfide" />
          <attvalue for="10" value="https://www.drugbank.ca/polypeptides/P10620" />
          <attvalue for="11" value="Microsomal glutathione S-transferase 1" />
          <attvalue for="12" value="https://cdn.rcsb.org/images/structures/ot/not available/not available_model-1.jpeg" />
          <attvalue for="13" value="Target" />
          <attvalue for="14" value="40" />
          <attvalue for="15" value="0.29193827741867073" />
          <attvalue for="16" value="0.0" />
          <attvalue for="17" value="7.178696170865872e-06" />
          <attvalue for="18" value="1.0" />
          <attvalue for="19" value="511" />
          <attvalue for="20" value="#12EAEA" />
          <attvalue for="21" value="#0EBEBE" />
        </attvalues>
      </node>
      <node id="S-formylglutathione hydrolase" label="S-formylglutathione hydrolase">
        <attvalues>
          <attvalue for="0" value="ESD" />
          <attvalue for="1" value="P10768" />
          <attvalue for="2" value="3FCX" />
          <attvalue for="3" value="Humans" />
          <attvalue for="4" value="Enzyme" />
          <attvalue for="5" value="Hydrolase" />
          <attvalue for="6" value="Cytoplasm" />
          <attvalue for="7" value="ADH5" />
          <attvalue for="8" value="Neoplasms, Adenoma, Mental disorders, Diabetes Mellitus, Monosomy, Cerebrovascular accident, Migraine Disorders, Sarcoma, Malignant neoplasm of soft tissue" />
          <attvalue for="9" value="Glutathione" />
          <attvalue for="10" value="https://www.drugbank.ca/polypeptides/P10768" />
          <attvalue for="11" value="S-formylglutathione hydrolase" />
          <attvalue for="12" value="https://cdn.rcsb.org/images/structures/fc/3fcx/3fcx_assembly-1.jpeg" />
          <attvalue for="13" value="Target" />
          <attvalue for="14" value="40" />
          <attvalue for="15" value="0.29193827741867073" />
          <attvalue for="16" value="0.0" />
          <attvalue for="17" value="7.178696170865872e-06" />
          <attvalue for="18" value="1.0" />
          <attvalue for="19" value="507" />
          <attvalue for="20" value="#12EAEA" />
          <attvalue for="21" value="#0EBEBE" />
        </attvalues>
      </node>
      <node id="Gamma-glutamyltranspeptidase 1" label="Gamma-glutamyltranspeptidase 1">
        <attvalues>
          <attvalue for="0" value="GGT1" />
          <attvalue for="1" value="P19440" />
          <attvalue for="2" value="Not Available" />
          <attvalue for="3" value="Humans" />
          <attvalue for="4" value="Enzyme" />
          <attvalue for="5" value="Not Available" />
          <attvalue for="6" value="Cell membrane" />
          <attvalue for="7" value="GGCT, GSR" />
          <attvalue for="8" value="Liver diseases, Carcinoma, Prostatic Neoplasms, Alcohol-Related Disorders, Alcohol-Induced Disorders, Neoplasms, Protein measurement, Malignant Neoplasms, Primary malignant neoplasm, Hepatitis, Hypertensive disease, Liver neoplasms, Adenocarcinoma, Dyslipidemias, Tauopathies, Cardiovascular Diseases, Congenital chromosomal disease, Inflammatory Bowel Diseases, Lymphoma, Cerebrovascular accident, Virus Diseases, B-Cell Lymphomas, Mitochondrial Diseases, Gestational Trophoblastic Neoplasms, MYELODYSPLASTIC SYNDROME" />
          <attvalue for="9" value="Glutathione" />
          <attvalue for="10" value="https://www.drugbank.ca/polypeptides/P19440" />
          <attvalue for="11" value="Gamma-glutamyltranspeptidase 1" />
          <attvalue for="12" value="https://cdn.rcsb.org/images/structures/ot/not available/not available_model-1.jpeg" />
          <attvalue for="13" value="Target" />
          <attvalue for="14" value="40" />
          <attvalue for="15" value="0.29193827741867073" />
          <attvalue for="16" value="0.0" />
          <attvalue for="17" value="7.178696170865872e-06" />
          <attvalue for="18" value="1.0" />
          <attvalue for="19" value="502" />
          <attvalue for="20" value="#12EAEA" />
          <attvalue for="21" value="#0EBEBE" />
        </attvalues>
      </node>
      <node id="Glutathione S-transferase Mu 2" label="Glutathione S-transferase Mu 2">
        <attvalues>
          <attvalue for="0" value="GSTM2" />
          <attvalue for="1" value="P28161" />
          <attvalue for="2" value="3GTU" />
          <attvalue for="3" value="Humans" />
          <attvalue for="4" value="Enzyme" />
          <attvalue for="5" value="Transferase" />
          <attvalue for="6" value="Cytoplasm" />
          <attvalue for="7" value="GSTM3, GSTM4, GSTM1, GSTM5" />
          <attvalue for="8" value="Neurodegenerative Disorders, Degenerative Diseases, Central Nervous System, Degenerative Diseases, Spinal Cord, Hypertensive disease, Malignant Neoplasms, Primary malignant neoplasm, Congenital chromosomal disease, Malignant neoplasm of mouth, Inflammatory Bowel Diseases, Esophageal Neoplasms, Virus Diseases, Lung diseases, Pancreatic Diseases, Signs and Symptoms, Respiratory, Cerebrovascular accident, Encephalopathies, Migraine Disorders, Alcohol-Induced Disorders, Venoocclusive disease, Chronic Kidney Diseases" />
          <attvalue for="9" value="S-(2,4-dinitrophenyl)glutathione, Glutathione disulfide, Glutathione, S-Methyl glutathione" />
          <attvalue for="10" value="https://www.drugbank.ca/polypeptides/P28161" />
          <attvalue for="11" value="Glutathione S-transferase Mu 2" />
          <attvalue for="12" value="https://cdn.rcsb.org/images/structures/gt/3gtu/3gtu_assembly-1.jpeg" />
          <attvalue for="13" value="Target" />
          <attvalue for="14" value="40" />
          <attvalue for="15" value="0.29193827741867073" />
          <attvalue for="16" value="0.0" />
          <attvalue for="17" value="7.178696170865872e-06" />
          <attvalue for="18" value="1.0" />
          <attvalue for="19" value="495" />
          <attvalue for="20" value="#12EAEA" />
          <attvalue for="21" value="#0EBEBE" />
        </attvalues>
      </node>
      <node id="Glutaredoxin-1" label="Glutaredoxin-1">
        <attvalues>
          <attvalue for="0" value="GLRX" />
          <attvalue for="1" value="P35754" />
          <attvalue for="2" value="4RQR" />
          <attvalue for="3" value="Humans" />
          <attvalue for="4" value="Not Available" />
          <attvalue for="5" value="Not Available" />
          <attvalue for="6" value="Cytoplasm" />
          <attvalue for="7" value="RRM1" />
          <attvalue for="8" value="Neoplasms, Diabetes Mellitus, Lung diseases, Bacterial Infections, Malignant Neoplasms, Respiratory Tract Infections, Lung Diseases, Interstitial, Dyslipidemias, Neurodegenerative Disorders, Inflammatory disorder, Primary malignant neoplasm, Chronic Kidney Diseases" />
          <attvalue for="9" value="Glutathione" />
          <attvalue for="10" value="https://www.drugbank.ca/polypeptides/P35754" />
          <attvalue for="11" value="Glutaredoxin-1" />
          <attvalue for="12" value="https://cdn.rcsb.org/images/structures/rq/4rqr/4rqr_assembly-1.jpeg" />
          <attvalue for="13" value="Target" />
          <attvalue for="14" value="40" />
          <attvalue for="15" value="0.29193827741867073" />
          <attvalue for="16" value="0.0" />
          <attvalue for="17" value="7.178696170865872e-06" />
          <attvalue for="18" value="1.0" />
          <attvalue for="19" value="491" />
          <attvalue for="20" value="#12EAEA" />
          <attvalue for="21" value="#0EBEBE" />
        </attvalues>
      </node>
      <node id="Phospholipid hydroperoxide glutathione peroxidase, mitochondrial" label="Phospholipid hydroperoxide glutathione peroxidase, mitochondrial">
        <attvalues>
          <attvalue for="0" value="GPX4" />
          <attvalue for="1" value="P36969" />
          <attvalue for="2" value="5H5R" />
          <attvalue for="3" value="Humans" />
          <attvalue for="4" value="Enzyme" />
          <attvalue for="5" value="Oxidoreductase" />
          <attvalue for="6" value="Mitochondrion" />
          <attvalue for="7" value="GSR, GRSF1, GSS" />
          <attvalue for="8" value="Mammary Neoplasms, Colorectal Neoplasms, Malignant Neoplasms, Primary malignant neoplasm, Neoplasms, B-Cell Lymphomas, Complications of Diabetes Mellitus, Adenocarcinoma, Anxiety Disorders, Diabetes Mellitus, Kidney Diseases, Lung Neoplasms, Lymphoma, nervous system disorder, Cerebrovascular accident, Thyroid Diseases, Virus Diseases, Peripheral Arterial Diseases" />
          <attvalue for="9" value="Glutathione, Glutathione disulfide" />
          <attvalue for="10" value="https://www.drugbank.ca/polypeptides/P36969" />
          <attvalue for="11" value="Phospholipid hydroperoxide glutathione peroxidase, mitochondrial" />
          <attvalue for="12" value="https://cdn.rcsb.org/images/structures/h5/5h5r/5h5r_assembly-1.jpeg" />
          <attvalue for="13" value="Target" />
          <attvalue for="14" value="40" />
          <attvalue for="15" value="0.29193827741867073" />
          <attvalue for="16" value="0.0" />
          <attvalue for="17" value="7.178696170865872e-06" />
          <attvalue for="18" value="1.0" />
          <attvalue for="19" value="487" />
          <attvalue for="20" value="#12EAEA" />
          <attvalue for="21" value="#0EBEBE" />
        </attvalues>
      </node>
      <node id="Glutathione S-transferase Mu 5" label="Glutathione S-transferase Mu 5">
        <attvalues>
          <attvalue for="0" value="GSTM5" />
          <attvalue for="1" value="P46439" />
          <attvalue for="2" value="Not Available" />
          <attvalue for="3" value="Humans" />
          <attvalue for="4" value="Enzyme" />
          <attvalue for="5" value="Transferase" />
          <attvalue for="6" value="Cytoplasm" />
          <attvalue for="7" value="GSTM4, GSTM2" />
          <attvalue for="8" value="Colonic Neoplasms, Degenerative Diseases, Central Nervous System, Neurodegenerative Disorders, Degenerative Diseases, Spinal Cord, Hypertensive disease, Psychotic Disorders" />
          <attvalue for="9" value="Glutathione, Glutathione disulfide" />
          <attvalue for="10" value="https://www.drugbank.ca/polypeptides/P46439" />
          <attvalue for="11" value="Glutathione S-transferase Mu 5" />
          <attvalue for="12" value="https://cdn.rcsb.org/images/structures/ot/not available/not available_model-1.jpeg" />
          <attvalue for="13" value="Target" />
          <attvalue for="14" value="40" />
          <attvalue for="15" value="0.29193827741867073" />
          <attvalue for="16" value="0.0" />
          <attvalue for="17" value="7.178696170865872e-06" />
          <attvalue for="18" value="1.0" />
          <attvalue for="19" value="480" />
          <attvalue for="20" value="#12EAEA" />
          <attvalue for="21" value="#0EBEBE" />
        </attvalues>
      </node>
      <node id="Glutathione peroxidase 6" label="Glutathione peroxidase 6">
        <attvalues>
          <attvalue for="0" value="GPX6" />
          <attvalue for="1" value="P59796" />
          <attvalue for="2" value="Not Available" />
          <attvalue for="3" value="Humans" />
          <attvalue for="4" value="Not Available" />
          <attvalue for="5" value="Not Available" />
          <attvalue for="6" value="Secreted" />
          <attvalue for="7" value="SOD1, SOD2, SOD3" />
          <attvalue for="8" value="" />
          <attvalue for="9" value="Glutathione, Glutathione disulfide" />
          <attvalue for="10" value="https://www.drugbank.ca/polypeptides/P59796" />
          <attvalue for="11" value="Glutathione peroxidase 6" />
          <attvalue for="12" value="https://cdn.rcsb.org/images/structures/ot/not available/not available_model-1.jpeg" />
          <attvalue for="13" value="Target" />
          <attvalue for="14" value="40" />
          <attvalue for="15" value="0.29193827741867073" />
          <attvalue for="16" value="0.0" />
          <attvalue for="17" value="7.178696170865872e-06" />
          <attvalue for="18" value="1.0" />
          <attvalue for="19" value="473" />
          <attvalue for="20" value="#12EAEA" />
          <attvalue for="21" value="#0EBEBE" />
        </attvalues>
      </node>
      <node id="Hydroxyacylglutathione hydrolase, mitochondrial" label="Hydroxyacylglutathione hydrolase, mitochondrial">
        <attvalues>
          <attvalue for="0" value="HAGH" />
          <attvalue for="1" value="Q16775" />
          <attvalue for="2" value="1QH5" />
          <attvalue for="3" value="Humans" />
          <attvalue for="4" value="Enzyme" />
          <attvalue for="5" value="Hydrolase" />
          <attvalue for="6" value="Mitochondrion matrix" />
          <attvalue for="7" value="GLO1" />
          <attvalue for="8" value="Neoplasms, Adenocarcinoma, Carcinoma, Prostatic Neoplasms" />
          <attvalue for="9" value="S-(N-hydroxy-N-bromophenylcarbamoyl)glutathione, Glutathione" />
          <attvalue for="10" value="https://www.drugbank.ca/polypeptides/Q16775" />
          <attvalue for="11" value="Hydroxyacylglutathione hydrolase, mitochondrial" />
          <attvalue for="12" value="https://cdn.rcsb.org/images/structures/qh/1qh5/1qh5_assembly-1.jpeg" />
          <attvalue for="13" value="Target" />
          <attvalue for="14" value="40" />
          <attvalue for="15" value="0.29193827741867073" />
          <attvalue for="16" value="0.0" />
          <attvalue for="17" value="7.178696170865872e-06" />
          <attvalue for="18" value="1.0" />
          <attvalue for="19" value="465" />
          <attvalue for="20" value="#12EAEA" />
          <attvalue for="21" value="#0EBEBE" />
        </attvalues>
      </node>
      <node id="Glutathione peroxidase" label="Glutathione peroxidase">
        <attvalues>
          <attvalue for="0" value="GPX1" />
          <attvalue for="1" value="Q6NSD4" />
          <attvalue for="2" value="Not Available" />
          <attvalue for="3" value="Humans" />
          <attvalue for="4" value="Not Available" />
          <attvalue for="5" value="Not Available" />
          <attvalue for="6" value="Not Available" />
          <attvalue for="7" value="SOD2, GSR, SOD1, SOD3, GSS" />
          <attvalue for="8" value="Hypertensive disease, Cardiovascular Diseases, Lung Neoplasms, Mammary Neoplasms, Cardiomyopathy, Dilated, Head and Neck Neoplasms, Head Neoplasms, Neck Neoplasms, Upper Aerodigestive Tract Neoplasms, Diabetes Mellitus, Inflammatory Bowel Diseases, Lung diseases, Cerebrovascular accident, Adenocarcinoma, Adenoma, Autoimmune Diseases, Bone Diseases, Diabetic Neuropathies, Liver neoplasms, Lymphoma, Metabolic Diseases, Myeloproliferative disease, nervous system disorder, Peripheral Neuropathy, Prostatic Diseases, Prostatic Neoplasms, Peripheral Vascular Diseases, Prolapse of female genital organs, Dyslipidemias, Disorder of skeletal system, Complications of Diabetes Mellitus, Mitochondrial Diseases, Drug Dependence, Chronic Kidney Diseases, Peripheral Nervous System Diseases" />
          <attvalue for="9" value="Glutathione" />
          <attvalue for="10" value="https://www.drugbank.ca/polypeptides/Q6NSD4" />
          <attvalue for="11" value="Glutathione peroxidase" />
          <attvalue for="12" value="https://cdn.rcsb.org/images/structures/ot/not available/not available_model-1.jpeg" />
          <attvalue for="13" value="Target" />
          <attvalue for="14" value="40" />
          <attvalue for="15" value="0.29193827741867073" />
          <attvalue for="16" value="0.0" />
          <attvalue for="17" value="7.178696170865872e-06" />
          <attvalue for="18" value="1.0" />
          <attvalue for="19" value="455" />
          <attvalue for="20" value="#12EAEA" />
          <attvalue for="21" value="#0EBEBE" />
        </attvalues>
      </node>
      <node id="Glutathione peroxidase 7" label="Glutathione peroxidase 7">
        <attvalues>
          <attvalue for="0" value="GPX7" />
          <attvalue for="1" value="Q96SL4" />
          <attvalue for="2" value="2P31" />
          <attvalue for="3" value="Humans" />
          <attvalue for="4" value="Not Available" />
          <attvalue for="5" value="Not Available" />
          <attvalue for="6" value="Secreted" />
          <attvalue for="7" value="GSR, SOD2, SOD1, P4HB, SOD3" />
          <attvalue for="8" value="Malignant Neoplasms, Primary malignant neoplasm, Mammary Neoplasms" />
          <attvalue for="9" value="Glutathione, Glutathione disulfide" />
          <attvalue for="10" value="https://www.drugbank.ca/polypeptides/Q96SL4" />
          <attvalue for="11" value="Glutathione peroxidase 7" />
          <attvalue for="12" value="https://cdn.rcsb.org/images/structures/p3/2p31/2p31_assembly-1.jpeg" />
          <attvalue for="13" value="Target" />
          <attvalue for="14" value="40" />
          <attvalue for="15" value="0.29193827741867073" />
          <attvalue for="16" value="0.0" />
          <attvalue for="17" value="7.178696170865872e-06" />
          <attvalue for="18" value="1.0" />
          <attvalue for="19" value="447" />
          <attvalue for="20" value="#12EAEA" />
          <attvalue for="21" value="#0EBEBE" />
        </attvalues>
      </node>
      <node id="Microsomal glutathione S-transferase 2" label="Microsomal glutathione S-transferase 2">
        <attvalues>
          <attvalue for="0" value="MGST2" />
          <attvalue for="1" value="Q99735" />
          <attvalue for="2" value="Not Available" />
          <attvalue for="3" value="Humans" />
          <attvalue for="4" value="Enzyme" />
          <attvalue for="5" value="Transferase" />
          <attvalue for="6" value="Endoplasmic reticulum membrane" />
          <attvalue for="7" value="" />
          <attvalue for="8" value="" />
          <attvalue for="9" value="Glutathione, Busulfan" />
          <attvalue for="10" value="https://www.drugbank.ca/polypeptides/Q99735" />
          <attvalue for="11" value="Microsomal glutathione S-transferase 2" />
          <attvalue for="12" value="https://cdn.rcsb.org/images/structures/ot/not available/not available_model-1.jpeg" />
          <attvalue for="13" value="Target" />
          <attvalue for="14" value="40" />
          <attvalue for="15" value="0.29193827741867073" />
          <attvalue for="16" value="0.0" />
          <attvalue for="17" value="7.178696170865872e-06" />
          <attvalue for="18" value="1.0" />
          <attvalue for="19" value="439" />
          <attvalue for="20" value="#12EAEA" />
          <attvalue for="21" value="#0EBEBE" />
        </attvalues>
      </node>
      <node id="Glutathione S-transferase omega-2" label="Glutathione S-transferase omega-2">
        <attvalues>
          <attvalue for="0" value="GSTO2" />
          <attvalue for="1" value="Q9H4Y5" />
          <attvalue for="2" value="3QAG" />
          <attvalue for="3" value="Humans" />
          <attvalue for="4" value="Enzyme" />
          <attvalue for="5" value="Not Available" />
          <attvalue for="6" value="Not Available" />
          <attvalue for="7" value="" />
          <attvalue for="8" value="Neoplasms, Neurodegenerative Disorders, Congenital chromosomal disease, Hypertensive disease, Skin lesion, Cerebrovascular accident" />
          <attvalue for="9" value="Glutathione" />
          <attvalue for="10" value="https://www.drugbank.ca/polypeptides/Q9H4Y5" />
          <attvalue for="11" value="Glutathione S-transferase omega-2" />
          <attvalue for="12" value="https://cdn.rcsb.org/images/structures/qa/3qag/3qag_assembly-1.jpeg" />
          <attvalue for="13" value="Target" />
          <attvalue for="14" value="40" />
          <attvalue for="15" value="0.29193827741867073" />
          <attvalue for="16" value="0.0" />
          <attvalue for="17" value="7.178696170865872e-06" />
          <attvalue for="18" value="1.0" />
          <attvalue for="19" value="425" />
          <attvalue for="20" value="#12EAEA" />
          <attvalue for="21" value="#0EBEBE" />
        </attvalues>
      </node>
      <node id="Glutaredoxin-2, mitochondrial" label="Glutaredoxin-2, mitochondrial">
        <attvalues>
          <attvalue for="0" value="GLRX2" />
          <attvalue for="1" value="Q9NS18" />
          <attvalue for="2" value="2HT9" />
          <attvalue for="3" value="Humans" />
          <attvalue for="4" value="Not Available" />
          <attvalue for="5" value="Not Available" />
          <attvalue for="6" value="Mitochondrion" />
          <attvalue for="7" value="" />
          <attvalue for="8" value="" />
          <attvalue for="9" value="Glutathione" />
          <attvalue for="10" value="https://www.drugbank.ca/polypeptides/Q9NS18" />
          <attvalue for="11" value="Glutaredoxin-2, mitochondrial" />
          <attvalue for="12" value="https://cdn.rcsb.org/images/structures/ht/2ht9/2ht9_assembly-1.jpeg" />
          <attvalue for="13" value="Target" />
          <attvalue for="14" value="40" />
          <attvalue for="15" value="0.29193827741867073" />
          <attvalue for="16" value="0.0" />
          <attvalue for="17" value="7.178696170865872e-06" />
          <attvalue for="18" value="1.0" />
          <attvalue for="19" value="414" />
          <attvalue for="20" value="#12EAEA" />
          <attvalue for="21" value="#0EBEBE" />
        </attvalues>
      </node>
      <node id="Leukotriene C4 synthase" label="Leukotriene C4 synthase">
        <attvalues>
          <attvalue for="0" value="LTC4S" />
          <attvalue for="1" value="Q16873" />
          <attvalue for="2" value="4J7Y" />
          <attvalue for="3" value="Humans" />
          <attvalue for="4" value="Enzyme" />
          <attvalue for="5" value="Lyase" />
          <attvalue for="6" value="Nucleus outer membrane" />
          <attvalue for="7" value="ALOX5, LTA4H" />
          <attvalue for="8" value="Drug Allergy, Peripheral Neuropathy, Cardiovascular Diseases, Cerebrovascular accident, Cerebrovascular Disorders, Colorectal Neoplasms, Respiration Disorders, Respiratory Tract Diseases, Lung Diseases, Obstructive" />
          <attvalue for="9" value="Glutathione, Azelastine" />
          <attvalue for="10" value="https://www.drugbank.ca/polypeptides/Q16873" />
          <attvalue for="11" value="Leukotriene C4 synthase" />
          <attvalue for="12" value="https://cdn.rcsb.org/images/structures/j7/4j7y/4j7y_assembly-1.jpeg" />
          <attvalue for="13" value="Target" />
          <attvalue for="14" value="40" />
          <attvalue for="15" value="0.29193827741867073" />
          <attvalue for="16" value="0.0" />
          <attvalue for="17" value="7.178696170865872e-06" />
          <attvalue for="18" value="1.0" />
          <attvalue for="19" value="403" />
          <attvalue for="20" value="#12EAEA" />
          <attvalue for="21" value="#0EBEBE" />
        </attvalues>
      </node>
      <node id="Glutathione S-transferase kappa 1" label="Glutathione S-transferase kappa 1">
        <attvalues>
          <attvalue for="0" value="GSTK1" />
          <attvalue for="1" value="Q9Y2Q3" />
          <attvalue for="2" value="3RPP" />
          <attvalue for="3" value="Humans" />
          <attvalue for="4" value="Enzyme" />
          <attvalue for="5" value="Transferase" />
          <attvalue for="6" value="Peroxisome" />
          <attvalue for="7" value="" />
          <attvalue for="8" value="Prostatic Neoplasms, Carcinoma, Adenocarcinoma, MYELODYSPLASTIC SYNDROME, Cardiovascular Diseases, Diabetes Mellitus, Brain Neoplasms, Inflammatory Bowel Diseases, Congenital Abnormality, Adenoma, Esophageal Neoplasms, Lung Neoplasms, Chronic Kidney Diseases, Colorectal Neoplasms, Hepatitis, Laryngeal Diseases, Lymphoma, Respiration Disorders, Venoocclusive disease, Secondary Neoplasm, Tumors of Adrenal Cortex, Mental disorders, Colonic Neoplasms, Drug Eruptions, Heart Diseases, HIV Infections, Kidney Diseases, Liver diseases, Alcoholic Liver Diseases, Liver neoplasms, Lung diseases, Myopathy, Neck Neoplasms, Disorder of the optic nerve, Peripheral Neuropathy, Pituitary Diseases, Psychotic Disorders, Respiratory Tract Diseases, Retroviridae Infections, Dermatologic disorders, Skin Neoplasms, Virus Diseases, Epstein-Barr Virus Infections, Neoplasms, Neuroepithelial, Dyslipidemias, Parkinsonian Disorders, Hematologic Neoplasms, Cardiomyopathies, Polyomavirus Infections, Monoclonal Gammapathies, Sarcoma, Mammary Neoplasms, Sarcoma of soft tissue, Peripheral Nervous System Diseases" />
          <attvalue for="9" value="Glutathione, GLUTATHIONE SULFINATE" />
          <attvalue for="10" value="https://www.drugbank.ca/polypeptides/Q9Y2Q3" />
          <attvalue for="11" value="Glutathione S-transferase kappa 1" />
          <attvalue for="12" value="https://cdn.rcsb.org/images/structures/rp/3rpp/3rpp_assembly-1.jpeg" />
          <attvalue for="13" value="Target" />
          <attvalue for="14" value="40" />
          <attvalue for="15" value="0.29193827741867073" />
          <attvalue for="16" value="0.0" />
          <attvalue for="17" value="7.178696170865872e-06" />
          <attvalue for="18" value="1.0" />
          <attvalue for="19" value="390" />
          <attvalue for="20" value="#12EAEA" />
          <attvalue for="21" value="#0EBEBE" />
        </attvalues>
      </node>
      <node id="Glutathione S-transferase A3" label="Glutathione S-transferase A3">
        <attvalues>
          <attvalue for="0" value="GSTA3" />
          <attvalue for="1" value="Q16772" />
          <attvalue for="2" value="2VCV" />
          <attvalue for="3" value="Humans" />
          <attvalue for="4" value="Enzyme" />
          <attvalue for="5" value="Transferase" />
          <attvalue for="6" value="Cytoplasm" />
          <attvalue for="7" value="" />
          <attvalue for="8" value="" />
          <attvalue for="9" value="Glutathione, 4-S-Glutathionyl-5-pentyl-tetrahydro-furan-2-ol" />
          <attvalue for="10" value="https://www.drugbank.ca/polypeptides/Q16772" />
          <attvalue for="11" value="Glutathione S-transferase A3" />
          <attvalue for="12" value="https://cdn.rcsb.org/images/structures/vc/2vcv/2vcv_assembly-1.jpeg" />
          <attvalue for="13" value="Target" />
          <attvalue for="14" value="40" />
          <attvalue for="15" value="0.29193827741867073" />
          <attvalue for="16" value="0.0" />
          <attvalue for="17" value="7.178696170865872e-06" />
          <attvalue for="18" value="1.0" />
          <attvalue for="19" value="380" />
          <attvalue for="20" value="#12EAEA" />
          <attvalue for="21" value="#0EBEBE" />
        </attvalues>
      </node>
      <node id="Glutathione S-transferase Mu 3" label="Glutathione S-transferase Mu 3">
        <attvalues>
          <attvalue for="0" value="GSTM3" />
          <attvalue for="1" value="P21266" />
          <attvalue for="2" value="3GTU" />
          <attvalue for="3" value="Humans" />
          <attvalue for="4" value="Enzyme" />
          <attvalue for="5" value="Transferase" />
          <attvalue for="6" value="Cytoplasm" />
          <attvalue for="7" value="GSTM2, GSTM4" />
          <attvalue for="8" value="Colorectal Neoplasms, Prostatic Neoplasms, Neoplasms, Malignant neoplasm of mouth, Adenocarcinoma, Esophageal Neoplasms, Hypertensive disease, Secondary Neoplasm, Disorder of eye, Laryngeal Diseases, Mouth Neoplasms, Mammary Neoplasms" />
          <attvalue for="9" value="Glutathione, Vitamin E, alpha-Tocopherol succinate, D-alpha-Tocopherol acetate, Glutathione disulfide" />
          <attvalue for="10" value="https://www.drugbank.ca/polypeptides/P21266" />
          <attvalue for="11" value="Glutathione S-transferase Mu 3" />
          <attvalue for="12" value="https://cdn.rcsb.org/images/structures/gt/3gtu/3gtu_assembly-1.jpeg" />
          <attvalue for="13" value="Target" />
          <attvalue for="14" value="40" />
          <attvalue for="15" value="0.29193827741867073" />
          <attvalue for="16" value="0.0" />
          <attvalue for="17" value="7.178696170865872e-06" />
          <attvalue for="18" value="1.0" />
          <attvalue for="19" value="367" />
          <attvalue for="20" value="#12EAEA" />
          <attvalue for="21" value="#0EBEBE" />
        </attvalues>
      </node>
      <node id="Glutathione S-transferase A4" label="Glutathione S-transferase A4">
        <attvalues>
          <attvalue for="0" value="GSTA4" />
          <attvalue for="1" value="O15217" />
          <attvalue for="2" value="3IK7" />
          <attvalue for="3" value="Humans" />
          <attvalue for="4" value="Enzyme" />
          <attvalue for="5" value="Transferase" />
          <attvalue for="6" value="Cytoplasm" />
          <attvalue for="7" value="" />
          <attvalue for="8" value="Precancerous Conditions, Carcinoma, Neoplasms, Adenoma, Diabetes Mellitus, Alcoholic Liver Diseases, Lung Neoplasms, Skin Neoplasms, B-Cell Lymphomas" />
          <attvalue for="9" value="Glutathione" />
          <attvalue for="10" value="https://www.drugbank.ca/polypeptides/O15217" />
          <attvalue for="11" value="Glutathione S-transferase A4" />
          <attvalue for="12" value="https://cdn.rcsb.org/images/structures/ik/3ik7/3ik7_assembly-1.jpeg" />
          <attvalue for="13" value="Target" />
          <attvalue for="14" value="40" />
          <attvalue for="15" value="0.29193827741867073" />
          <attvalue for="16" value="0.0" />
          <attvalue for="17" value="7.178696170865872e-06" />
          <attvalue for="18" value="1.0" />
          <attvalue for="19" value="350" />
          <attvalue for="20" value="#12EAEA" />
          <attvalue for="21" value="#0EBEBE" />
        </attvalues>
      </node>
      <node id="Glutathione S-transferase Mu 4" label="Glutathione S-transferase Mu 4">
        <attvalues>
          <attvalue for="0" value="GSTM4" />
          <attvalue for="1" value="Q03013" />
          <attvalue for="2" value="4GTU" />
          <attvalue for="3" value="Humans" />
          <attvalue for="4" value="Enzyme" />
          <attvalue for="5" value="Transferase" />
          <attvalue for="6" value="Cytoplasm" />
          <attvalue for="7" value="GSTM2, GSTM5, GSTM3" />
          <attvalue for="8" value="Degenerative Diseases, Central Nervous System, Neurodegenerative Disorders, Degenerative Diseases, Spinal Cord, Lung Neoplasms, Neoplasms" />
          <attvalue for="9" value="Glutathione, Glutathione sulfonic acid, S-octylglutathione, gamma-Glutamyl[S-(2-iodobenzyl)cysteinyl]glycine, S-Hexylglutathione, 1-Hydroxy-2-S-glutathionyl-3-para-nitrophenoxy-propane, Glutathione disulfide" />
          <attvalue for="10" value="https://www.drugbank.ca/polypeptides/Q03013" />
          <attvalue for="11" value="Glutathione S-transferase Mu 4" />
          <attvalue for="12" value="https://cdn.rcsb.org/images/structures/gt/4gtu/4gtu_assembly-1.jpeg" />
          <attvalue for="13" value="Target" />
          <attvalue for="14" value="40" />
          <attvalue for="15" value="0.29193827741867073" />
          <attvalue for="16" value="0.0" />
          <attvalue for="17" value="7.178696170865872e-06" />
          <attvalue for="18" value="1.0" />
          <attvalue for="19" value="328" />
          <attvalue for="20" value="#12EAEA" />
          <attvalue for="21" value="#0EBEBE" />
        </attvalues>
      </node>
      <node id="Glutathione S-transferase A5" label="Glutathione S-transferase A5">
        <attvalues>
          <attvalue for="0" value="GSTA5" />
          <attvalue for="1" value="Q7RTV2" />
          <attvalue for="2" value="Not Available" />
          <attvalue for="3" value="Humans" />
          <attvalue for="4" value="Enzyme" />
          <attvalue for="5" value="Transferase" />
          <attvalue for="6" value="Cytoplasm" />
          <attvalue for="7" value="GSTA2" />
          <attvalue for="8" value="Hypertensive disease" />
          <attvalue for="9" value="Glutathione" />
          <attvalue for="10" value="https://www.drugbank.ca/polypeptides/Q7RTV2" />
          <attvalue for="11" value="Glutathione S-transferase A5" />
          <attvalue for="12" value="https://cdn.rcsb.org/images/structures/ot/not available/not available_model-1.jpeg" />
          <attvalue for="13" value="Target" />
          <attvalue for="14" value="40" />
          <attvalue for="15" value="0.29193827741867073" />
          <attvalue for="16" value="0.0" />
          <attvalue for="17" value="7.178696170865872e-06" />
          <attvalue for="18" value="1.0" />
          <attvalue for="19" value="308" />
          <attvalue for="20" value="#12EAEA" />
          <attvalue for="21" value="#0EBEBE" />
        </attvalues>
      </node>
      <node id="Glutathione S-transferase omega-1" label="Glutathione S-transferase omega-1">
        <attvalues>
          <attvalue for="0" value="GSTO1" />
          <attvalue for="1" value="P78417" />
          <attvalue for="2" value="6MHC" />
          <attvalue for="3" value="Humans" />
          <attvalue for="4" value="Enzyme" />
          <attvalue for="5" value="Not Available" />
          <attvalue for="6" value="Cytoplasm" />
          <attvalue for="7" value="" />
          <attvalue for="8" value="Neurodegenerative Disorders, Precancerous Conditions, Prostatic Neoplasms, Dermatologic disorders, Benign Neoplasm, Degenerative Diseases, Central Nervous System, Degenerative Diseases, Spinal Cord, Cerebrovascular accident, B-Cell Lymphomas, Autoimmune Diseases, Brain Neoplasms, Carcinoma, Cerebrovascular Disorders, HTLV-II Infections, Hypertensive disease, Inflammatory Bowel Diseases, nervous system disorder, Skin lesion, Caffeine related disorders, Inflammatory disorder, Mammary Neoplasms" />
          <attvalue for="9" value="Glutathione, Vitamin E, alpha-Tocopherol succinate, D-alpha-Tocopherol acetate" />
          <attvalue for="10" value="https://www.drugbank.ca/polypeptides/P78417" />
          <attvalue for="11" value="Glutathione S-transferase omega-1" />
          <attvalue for="12" value="https://cdn.rcsb.org/images/structures/mh/6mhc/6mhc_assembly-1.jpeg" />
          <attvalue for="13" value="Target" />
          <attvalue for="14" value="40" />
          <attvalue for="15" value="0.29193827741867073" />
          <attvalue for="16" value="0.0" />
          <attvalue for="17" value="7.178696170865872e-06" />
          <attvalue for="18" value="1.0" />
          <attvalue for="19" value="293" />
          <attvalue for="20" value="#12EAEA" />
          <attvalue for="21" value="#0EBEBE" />
        </attvalues>
      </node>
      <node id="Glutathione peroxidase 2" label="Glutathione peroxidase 2">
        <attvalues>
          <attvalue for="0" value="GPX2" />
          <attvalue for="1" value="P18283" />
          <attvalue for="2" value="2HE3" />
          <attvalue for="3" value="Humans" />
          <attvalue for="4" value="Not Available" />
          <attvalue for="5" value="Not Available" />
          <attvalue for="6" value="Cytoplasm" />
          <attvalue for="7" value="GSR, SOD2, SOD1, SOD3" />
          <attvalue for="8" value="Liver neoplasms, Mammary Neoplasms, Neoplasms, Malignant Neoplasms, Primary malignant neoplasm, Carcinoma, Inflammatory Bowel Diseases, Adenoma, Colonic Neoplasms, Colorectal Neoplasms" />
          <attvalue for="9" value="Glutathione, Glutathione disulfide" />
          <attvalue for="10" value="https://www.drugbank.ca/polypeptides/P18283" />
          <attvalue for="11" value="Glutathione peroxidase 2" />
          <attvalue for="12" value="https://cdn.rcsb.org/images/structures/he/2he3/2he3_assembly-1.jpeg" />
          <attvalue for="13" value="Target" />
          <attvalue for="14" value="40" />
          <attvalue for="15" value="0.29193827741867073" />
          <attvalue for="16" value="0.0" />
          <attvalue for="17" value="7.178696170865872e-06" />
          <attvalue for="18" value="1.0" />
          <attvalue for="19" value="274" />
          <attvalue for="20" value="#12EAEA" />
          <attvalue for="21" value="#0EBEBE" />
        </attvalues>
      </node>
      <node id="Glutathione S-transferase theta-1" label="Glutathione S-transferase theta-1">
        <attvalues>
          <attvalue for="0" value="GSTT1" />
          <attvalue for="1" value="P30711" />
          <attvalue for="2" value="2C3N" />
          <attvalue for="3" value="Humans" />
          <attvalue for="4" value="Enzyme" />
          <attvalue for="5" value="Transferase" />
          <attvalue for="6" value="Cytoplasm" />
          <attvalue for="7" value="" />
          <attvalue for="8" value="Lung Neoplasms, Prostatic Neoplasms, Carcinoma, Autosome Abnormalities, Chromosome Aberrations, Skin Neoplasms, Benign Neoplasm, Amphetamine-Related Disorders, Mammary Neoplasms, Adenocarcinoma, Inflammatory Bowel Diseases, Stomach Neoplasms, Colorectal Neoplasms, Cardiovascular Diseases, Colonic Neoplasms, Lymphoma, Chronic Kidney Diseases, Congenital Abnormality, Drug Eruptions, HIV Infections, Laryngeal Diseases, Alcoholic Liver Diseases, Psychotic Disorders, Skin lesion, Congenital defects, Adenoma, Anxiety Disorders, Autoimmune Diseases, Carotid Artery Diseases, Cervix Diseases, Colonic Diseases, Drug abuse, Disorder of eye, Hematological Disease, Immunologic Deficiency Syndromes, Intestinal Neoplasms, Kidney Diseases, Liver neoplasms, Lung diseases, Mouth Neoplasms, Myeloproliferative disease, Nephrotic Syndrome, Occupational Diseases, Disorder of the optic nerve, Peripheral Neuropathy, Rectal Neoplasms, Respiration Disorders, Respiratory Tract Diseases, Retinal Diseases, Cerebrovascular accident, Temporomandibular Joint Disorders, Thyroid Diseases, Uterine Fibroids, Virus Diseases, B-Cell Lymphomas, Congenital heart disease, Gastrointestinal Stromal Tumors, Chronic liver disease, Hematopoietic Neoplasms, Hematologic Neoplasms, Mood Disorders, Arteriopathic disease, Peripheral Nervous System Diseases" />
          <attvalue for="9" value="Glutathione, Etoposide, Cisplatin, Carboplatin, Oxaliplatin, Polaprezinc, Glutathione disulfide" />
          <attvalue for="10" value="https://www.drugbank.ca/polypeptides/P30711" />
          <attvalue for="11" value="Glutathione S-transferase theta-1" />
          <attvalue for="12" value="https://cdn.rcsb.org/images/structures/c3/2c3n/2c3n_assembly-1.jpeg" />
          <attvalue for="13" value="Target" />
          <attvalue for="14" value="40" />
          <attvalue for="15" value="0.29193827741867073" />
          <attvalue for="16" value="0.0" />
          <attvalue for="17" value="7.178696170865872e-06" />
          <attvalue for="18" value="1.0" />
          <attvalue for="19" value="246" />
          <attvalue for="20" value="#12EAEA" />
          <attvalue for="21" value="#0EBEBE" />
        </attvalues>
      </node>
      <node id="Maleylacetoacetate isomerase" label="Maleylacetoacetate isomerase">
        <attvalues>
          <attvalue for="0" value="GSTZ1" />
          <attvalue for="1" value="O43708" />
          <attvalue for="2" value="1FW1" />
          <attvalue for="3" value="Humans" />
          <attvalue for="4" value="Enzyme" />
          <attvalue for="5" value="Not Available" />
          <attvalue for="6" value="Cytoplasm" />
          <attvalue for="7" value="HGD, FAH" />
          <attvalue for="8" value="Vestibular Diseases, Neoplasms, Liver neoplasms, Cerebrovascular accident" />
          <attvalue for="9" value="Glutathione, 1,4-Dithiothreitol, Dichloroacetic acid, Glycerin" />
          <attvalue for="10" value="https://www.drugbank.ca/polypeptides/O43708" />
          <attvalue for="11" value="Maleylacetoacetate isomerase" />
          <attvalue for="12" value="https://cdn.rcsb.org/images/structures/fw/1fw1/1fw1_assembly-1.jpeg" />
          <attvalue for="13" value="Target" />
          <attvalue for="14" value="40" />
          <attvalue for="15" value="0.29193827741867073" />
          <attvalue for="16" value="0.0" />
          <attvalue for="17" value="7.178696170865872e-06" />
          <attvalue for="18" value="1.0" />
          <attvalue for="19" value="212" />
          <attvalue for="20" value="#12EAEA" />
          <attvalue for="21" value="#0EBEBE" />
        </attvalues>
      </node>
      <node id="Epididymal secretory glutathione peroxidase" label="Epididymal secretory glutathione peroxidase">
        <attvalues>
          <attvalue for="0" value="GPX5" />
          <attvalue for="1" value="O75715" />
          <attvalue for="2" value="2I3Y" />
          <attvalue for="3" value="Humans" />
          <attvalue for="4" value="Not Available" />
          <attvalue for="5" value="Not Available" />
          <attvalue for="6" value="Secreted" />
          <attvalue for="7" value="SOD1, SOD2, SOD3, GSS" />
          <attvalue for="8" value="" />
          <attvalue for="9" value="Glutathione, Glutathione disulfide" />
          <attvalue for="10" value="https://www.drugbank.ca/polypeptides/O75715" />
          <attvalue for="11" value="Epididymal secretory glutathione peroxidase" />
          <attvalue for="12" value="https://cdn.rcsb.org/images/structures/i3/2i3y/2i3y_assembly-1.jpeg" />
          <attvalue for="13" value="Target" />
          <attvalue for="14" value="40" />
          <attvalue for="15" value="0.29193827741867073" />
          <attvalue for="16" value="0.0" />
          <attvalue for="17" value="7.178696170865872e-06" />
          <attvalue for="18" value="1.0" />
          <attvalue for="19" value="172" />
          <attvalue for="20" value="#12EAEA" />
          <attvalue for="21" value="#0EBEBE" />
        </attvalues>
      </node>
      <node id="Glutathione peroxidase 3" label="Glutathione peroxidase 3">
        <attvalues>
          <attvalue for="0" value="GPX3" />
          <attvalue for="1" value="P22352" />
          <attvalue for="2" value="2R37" />
          <attvalue for="3" value="Humans" />
          <attvalue for="4" value="Not Available" />
          <attvalue for="5" value="Not Available" />
          <attvalue for="6" value="Secreted" />
          <attvalue for="7" value="GSR, SOD2, SOD1, SOD3" />
          <attvalue for="8" value="Neoplasms, Adenocarcinoma, Liver neoplasms, Lung Neoplasms, Prostatic Neoplasms, Benign Neoplasm, Degenerative Diseases, Central Nervous System, Neurodegenerative Disorders, Degenerative Diseases, Spinal Cord, Lung diseases, Carcinoma, Kidney Diseases, Secondary Neoplasm, Cardiovascular Diseases, Cerebrovascular accident, MYELODYSPLASTIC SYNDROME, Diabetes Mellitus, Heart Diseases, HIV Infections, Hypertensive disease, Metabolic Diseases, Disorder of macula of retina, Arteriopathic disease, Cardiomyopathies, Chronic Kidney Diseases" />
          <attvalue for="9" value="Glutathione, Glutathione disulfide" />
          <attvalue for="10" value="https://www.drugbank.ca/polypeptides/P22352" />
          <attvalue for="11" value="Glutathione peroxidase 3" />
          <attvalue for="12" value="https://cdn.rcsb.org/images/structures/r3/2r37/2r37_assembly-1.jpeg" />
          <attvalue for="13" value="Target" />
          <attvalue for="14" value="40" />
          <attvalue for="15" value="0.29193827741867073" />
          <attvalue for="16" value="0.0" />
          <attvalue for="17" value="7.178696170865872e-06" />
          <attvalue for="18" value="1.0" />
          <attvalue for="19" value="154" />
          <attvalue for="20" value="#12EAEA" />
          <attvalue for="21" value="#0EBEBE" />
        </attvalues>
      </node>
      <node id="Aldose reductase" label="Aldose reductase">
        <attvalues>
          <attvalue for="0" value="AKR1B1" />
          <attvalue for="1" value="P15121" />
          <attvalue for="2" value="1EF3" />
          <attvalue for="3" value="Humans" />
          <attvalue for="4" value="Enzyme" />
          <attvalue for="5" value="Oxidoreductase" />
          <attvalue for="6" value="Cytoplasm" />
          <attvalue for="7" value="SORD, DHDH, SPR, DHFR" />
          <attvalue for="8" value="Complications of Diabetes Mellitus, Diabetic Neuropathies, Endometrial Neoplasms, Hypersensitivity, Liver neoplasms, Malignant Neoplasms, Diabetes Mellitus, Kidney Diseases, Neoplasms, Retinal Diseases, Primary malignant neoplasm, Neuropathy, Adenoma, Cardiovascular Diseases, Disorder of eye, Hypertensive disease, Peripheral Neuropathy, Peripheral Nervous System Diseases, Tumors of Adrenal Cortex, Carcinoma, Colonic Neoplasms, Herpes Simplex Infections, Intestinal Diseases, Liver diseases, Alcoholic Liver Diseases, Myopathy, Disorder of the optic nerve, Cerebrovascular accident, Uterine Fibroids, Vascular Diseases, Benign Neoplasm, Malignant neoplasm of mouth, Renal glomerular disease, Congenital Disorders of Glycosylation, Cardiomyopathies, Mammary Neoplasms, Chronic Kidney Diseases" />
          <attvalue for="9" value="NADH, Sulindac, Inhibitor Idd 384, alpha-D-glucose 6-phosphate, Alrestatin, Fidarestat, (S,R)-fidarestat, N-Acetylalanine, Sorbinil, IDD552, Cacodylic acid, Nicotinamide adenine dinucleotide phosphate, Citric acid, Tolrestat, Ranirestat, Pimagedine, Zenarestat, QR-333, (2-{[(4-BROMO-2-FLUOROBENZYL)AMINO]CARBONYL}-5-CHLOROPHENOXY)ACETIC ACID, (5-CHLORO-2-{[(3-NITROBENZYL)AMINO]CARBONYL}PHENOXY)ACETIC ACID, Lidorestat, {3-[(5-CHLORO-1,3-BENZOTHIAZOL-2-YL)METHYL]-2,4-DIOXO-3,4-DIHYDROPYRIMIDIN-1(2H)-YL}ACETIC ACID, 3-[5-(3-nitrophenyl)thiophen-2-yl]propanoic acid, CP-744809, (R)-minalrestat, 4-[3-(3-NITROPHENYL)-1,2,4-OXADIAZOL-5-YL]BUTANOIC ACID, {4-[(CARBOXYMETHOXY)CARBONYL]-3,3-DIOXIDO-1-OXONAPHTHO[1,2-D]ISOTHIAZOL-2(1H)-YL}ACETIC ACID, 2-(CARBOXYMETHYL)-1-OXO-1,2-DIHYDRONAPHTHO[1,2-D]ISOTHIAZOLE-4-CARBOXYLIC ACID 3,3-DIOXIDE, IDD594, {[5-(5-nitro-2-furyl)-1,3,4-oxadiazol-2-yl]thio}acetic acid, 2-(3-((4,5,7-trifluorobenzo[d]thiazol-2-yl)methyl)-1H-pyrrolo[2,3-b]pyridin-1-yl)acetic acid, Zopolrestat, Glutathione, Exisulind, Brexanolone, Fenofibrate, Lumateperone" />
          <attvalue for="10" value="https://www.drugbank.ca/polypeptides/P15121" />
          <attvalue for="11" value="Aldose reductase" />
          <attvalue for="12" value="https://cdn.rcsb.org/images/structures/ef/1ef3/1ef3_assembly-1.jpeg" />
          <attvalue for="13" value="Target" />
          <attvalue for="14" value="40" />
          <attvalue for="15" value="0.29193827741867073" />
          <attvalue for="16" value="0.0" />
          <attvalue for="17" value="7.178696170865872e-06" />
          <attvalue for="18" value="1.0" />
          <attvalue for="19" value="95" />
          <attvalue for="20" value="#12EAEA" />
          <attvalue for="21" value="#0EBEBE" />
        </attvalues>
      </node>
      <node id="Cytochrome P450 3A4" label="Cytochrome P450 3A4">
        <attvalues>
          <attvalue for="0" value="CYP3A4" />
          <attvalue for="1" value="P08684" />
          <attvalue for="2" value="1TQN" />
          <attvalue for="3" value="Humans" />
          <attvalue for="4" value="Enzyme" />
          <attvalue for="5" value="Cytochrome P450" />
          <attvalue for="6" value="Endoplasmic reticulum membrane" />
          <attvalue for="7" value="UGT1A1, CYP2C9, UGT2B7, FMO3, FMO1, NR1I2, UGT1A8, EPHX1, CES1, UGT1A6" />
          <attvalue for="8" value="Mammary Neoplasms, Prostatic Neoplasms, Neoplasms, Protein measurement, Caffeine related disorders, Diabetes Mellitus, Liver neoplasms, Myopathy, Liver diseases, Chronic Kidney Diseases, Cardiovascular Diseases, Drug abuse, HIV Infections, Inflammatory Bowel Diseases, Kidney Diseases, Lung Neoplasms, Chronic liver disease, Adenocarcinoma, CNS disorder, Connective Tissue Diseases, Endometrial Neoplasms, Hepatitis, Lymphoma, Movement Disorders, Myeloproliferative disease, Nephrotic Syndrome, Peripheral Neuropathy, Disorders of Porphyrin Metabolism, Reoviridae Infections, Thalassemia, Upper Respiratory Infections, Gastrointestinal Stromal Tumors, Deformity of limb, Neuropathy, Sarcoma, Drug Dependence, Secondary Neoplasm, MYELODYSPLASTIC SYNDROME, Malignant neoplasm of soft tissue, Peripheral Nervous System Diseases" />
          <attvalue for="9" value="Pradefovir mesylate, Flunisolide, Cevimeline, Bortezomib, Fluconazole, Dofetilide, Pantoprazole, Eletriptan, Nelfinavir, Indinavir, Lovastatin, Reboxetine, Nevirapine, Ranolazine, Ziprasidone, Isradipine, Disopyramide, Conjugated estrogens, Etonogestrel, Bupivacaine, Bexarotene, Vindesine, Gefitinib, Dihydroergotamine, Fluorometholone, Terfenadine, Diltiazem, Alfuzosin, Vinorelbine, Grepafloxacin, Mirtazapine, Amlodipine, Nimodipine, Sorafenib, Nisoldipine, Eszopiclone, Alprazolam, Zolpidem, Betamethasone, Loratadine, Quinine, Dronabinol, Montelukast, Buspirone, Darifenacin, Albendazole, Lercanidipine, Erlotinib, Rofecoxib, Toremifene, Vincristine, Bosentan, Vinblastine, Voriconazole, Fluticasone propionate, Ethosuximide, Medroxyprogesterone acetate, Cisapride, Rifabutin, Imatinib, Nicardipine, Testosterone, Efavirenz, Prednisone, Clofibrate, Astemizole, Simvastatin, Aprepitant, Galantamine, Tamoxifen, Losartan, Midazolam, Ergotamine, Eplerenone, Amprenavir, Delavirdine, Nateglinide, Esomeprazole, Hydrocortisone, Zileuton, Modafinil, Dolasetron, Clopidogrel, Irinotecan, Hydrocortamate, Etoposide, Roxithromycin, Alfentanil, Fentanyl, Tadalafil, Diazepam, Mifepristone, Loperamide, Donepezil, Prednisolone, Vardenafil, Tacrolimus, Conivaptan, Sirolimus, Granisetron, Triazolam, Ondansetron, Tiagabine, Cocaine, Zonisamide, Paricalcitol, Tinidazole, Almotriptan, Buprenorphine, Tipranavir, Salmeterol, Hydrocodone, Methylprednisolone, Zaleplon, Telithromycin, Ethinylestradiol, Exemestane, Doxorubicin, Levobupivacaine, Letrozole, Busulfan, Cinacalcet, Felodipine, Ketoconazole, Rifampicin, Nitrendipine, Oxybutynin, Clonazepam, Atazanavir, Atorvastatin, Pimozide, Sibutramine, Chlorpheniramine, Nifedipine, Rabeprazole, Pioglitazone, Nefazodone, Cilostazol, Itraconazole, Escitalopram, Domperidone, Clindamycin, Bromocriptine, Lomustine, Clarithromycin, Estazolam, Finasteride, Halofantrine, Budesonide, Quetiapine, Levacetylmethadol, Paclitaxel, Saquinavir, Dexamethasone, Aripiprazole, Dasatinib, Retapamulin, Sitagliptin, Lapatinib, Darunavir, Sunitinib, Posaconazole, Mibefradil, Troglitazone, Lopinavir, Pranlukast, Ciclesonide, Alosetron, Maraviroc, Tiotropium, Solifenacin, Metyrapone, Palonosetron, Dexloxiglumide, Calanolide A, Valdecoxib, Sertindole, Plitidepsin, Tesmilifene, Methadone, Rifalazil, Azimilide, Erythromycin, Etoricoxib, Carbamazepine, Rimonabant, Udenafil, Temsirolimus, Avasimibe, Capravirine, Vicriviroc, Laquinimod, Fluvastatin, Sildenafil, Cabergoline, Lisuride, Pergolide, Rotigotine, Cerivastatin, Clotrimazole, Risperidone, Omeprazole, Selegiline, Halothane, Ifosfamide, Miconazole, Meloxicam, Quinidine, Trazodone, Fluvoxamine, Amitriptyline, Nortriptyline, Citalopram, Cyclobenzaprine, Fluoxetine, Sertraline, Mianserin, Antipyrine, Amiodarone, Dapsone, Cyclophosphamide, Trabectedin, Phenprocoumon, Warfarin, Venlafaxine, Terbinafine, Azelastine, Cyclosporine, Verapamil, Estradiol, Progesterone, Caffeine, Codeine, Dextromethorphan, Docetaxel, Haloperidol, Lidocaine, Propranolol, Cimetidine, Chloramphenicol, Ciprofloxacin, Norfloxacin, Ambrisentan, Armodafinil, Benzphetamine, Bisoprolol, Calcitriol, Chloroquine, Clobazam, Clorazepic acid, Digitoxin, Dronedarone, Estrone sulfate, Etravirine, Everolimus, Felbamate, Fesoterodine, Flurazepam, Flutamide, Guanfacine, Ixabepilone, Lansoprazole, Levonorgestrel, Mefloquine, Nilotinib, Nilvadipine, Oxycodone, Pazopanib, Pipotiazine, Praziquantel, Primaquine, Dextropropoxyphene, Repaglinide, Rivaroxaban, Romidepsin, Silodosin, Tamsulosin, Teniposide, Tetracycline, Theophylline, Tolterodine, Tolvaptan, Tramadol, Trimethoprim, Zopiclone, Aminoglutethimide, Fosphenytoin, Nafcillin, Oxcarbazepine, Pentobarbital, Phenobarbital, Phenytoin, Primidone, Rifapentine, Colchicine, Ergometrine, Ketamine, Methylergometrine, Saxagliptin, Sufentanil, Bicalutamide, Desipramine, Metronidazole, Sitaxentan, Aminophenazone, Clozapine, Promazine, Carvedilol, Zafirlukast, Diclofenac, Celecoxib, Glyburide, Sulfinpyrazone, Seratrodast, Ketobemidone, Clomipramine, Estrone, Imipramine, Adinazolam, Temazepam, Vanoxerine, Cholecalciferol, Oxymorphone, Orphenadrine, Cabazitaxel, Resveratrol, Desvenlafaxine, Artemether, Lumefantrine, Acetazolamide, Ambroxol, Aminophylline, Argatroban, Arsenic trioxide, Azatadine, Azithromycin, Bezafibrate, Bifonazole, Brinzolamide, Caspofungin, Chlorpromazine, Chlorzoxazone, Clofazimine, Clomethiazole, Clotiazepam, Cytarabine, Danazol, Daunorubicin, Dimethyl sulfoxide, Disulfiram, Doxycycline, Econazole, Epinastine, Epinephrine, Estramustine, Ethanol, Ethylmorphine, Flucloxacillin, Flunitrazepam, Fulvestrant, Hydralazine, Imiquimod, Irbesartan, Ivermectin, Quinacrine, Mequitazine, Metamizole, Methaqualone, Methoxyflurane, Methyltestosterone, Mexiletine, Mitoxantrone, Morphine, Naloxone, Nicotinamide, Nicotine, Nitrazepam, Olopatadine, Acetaminophen, Perhexiline, Perphenazine, Meperidine, Phenacetin, Phenelzine, Phenylbutazone, Pilocarpine, Prazepam, Probenecid, Propafenone, Quazepam, Raloxifene, Ranitidine, Rifaximin, Ropivacaine, Rutin, Salbutamol, Sevoflurane, Sulfadiazine, Sulfamethoxazole, Sulfanilamide, Tasosartan, Methimazole, Thiotepa, Tioconazole, Topiramate, Trimethadione, Troleandomycin, Valproic acid, Yohimbine, Zidovudine, Zomepirac, Cortisone acetate, Paramethasone, Ketazolam, Tofisopam, Paramethadione, Tretinoin, Ramelteon, Iloperidone, Acenocoumarol, Vilazodone, Diethylstilbestrol, Clonidine, Ezetimibe, Griseofulvin, Indapamide, Telaprevir, Ivacaftor, Casopitant, Banoxantrone, Indacaterol, Ticagrelor, Capsaicin, Noscapine, Cefradine, Chenodeoxycholic acid, Chlorphenesin, Clevidipine, Dalfopristin, Deferasirox, Dicloxacillin, Indisulam, Orlistat, Oxiconazole, Pegvisomant, Pinacidil, Quinupristin, Pimecrolimus, Aldesleukin, Apixaban, Lomitapide, Vismodegib, Triamcinolone, Rilpivirine, Prasugrel, Asenapine, Nitric Oxide, Ulipristal, Lurasidone, Brentuximab vedotin, Lorcaserin, Vandetanib, Boceprevir, Cabozantinib, Ruxolitinib, Abiraterone, Vemurafenib, Linagliptin, Perampanel, Crizotinib, Axitinib, Mirabegron, Avanafil, Regorafenib, Enzalutamide, Tofacitinib, Bosutinib, Ponatinib, Bedaquiline, Rufinamide, Fluticasone furoate, Canagliflozin, Alogliptin, Ospemifene, Pomalidomide, Trametinib, Dabrafenib, Trastuzumab emtansine, Taurochenodeoxycholic acid, Doxepin, Mycophenolate mofetil, Levomilnacipran, Macitentan, Luliconazole, Dapagliflozin, Eliglustat, Apremilast, Naloxegol, Ibrutinib, Isoniazid, Olaparib, Lenvatinib, Palbociclib, Idelalisib, Vortioxetine, Vilanterol, Ivabradine, Aliskiren, Elvitegravir, Cariprazine, Parecoxib, Brexpiprazole, Rolapitant, Flibanserin, Daclatasvir, Sonidegib, Isavuconazonium, Panobinostat, Cobimetinib, Ixazomib, Osimertinib, Selexipag, Eslicarbazepine acetate, Hydroxyprogesterone caproate, Riociguat, Dasabuvir, Paritaprevir, Synthetic Conjugated Estrogens, A, Synthetic Conjugated Estrogens, B, Norgestrel, Venetoclax, Lumacaftor, St. John's Wort, Esterified estrogens, Norgestimate, Oritavancin, Fosaprepitant, Mitotane, Glycerol phenylbutyrate, Netupitant, Cobicistat, Rucaparib, Deflazacort, Icotinib, Safinamide, Deutetrabenazine, Dexchlorpheniramine maleate, Velpatasvir, Brivaracetam, Valbenazine, Odanacatib, Dexlansoprazole, Simeprevir, Grazoprevir, Delafloxacin, Topiroxostat, Perospirone, Stiripentol, Etizolam, Rupatadine, Imidafenacin, Glutathione, Manidipine, Dienogest, Neratinib, Voxilaprevir, Enasidenib, Oxymetholone, Ritonavir, Midostaurin, Elbasvir, Copanlisib, Sarilumab, Abemaciclib, Brigatinib, Baricitinib, Macimorelin, Blonanserin, Lacidipine, Cannabidiol, Testosterone cypionate, Testosterone enanthate, Testosterone undecanoate, Estradiol acetate, Estradiol benzoate, Estradiol cypionate, Estradiol dienanthate, Estradiol valerate, Piperaquine, Testosterone propionate, Lorpiprazole, Bictegravir, Apalutamide, Zotepine, Azelnidipine, Benidipine, Efonidipine, Pitolisant, Isavuconazole, Levamlodipine, Tezacaftor, Opium, Tocopherol, alpha-Tocopherol acetate, Asunaprevir, Black cohosh, Propiverine, Nabiximols, Medical Cannabis, Vinflunine, Tocofersolan, Delamanid, Bioallethrin, Fosnetupitant, Fostamatinib, Ergoloid mesylate, Dihydro-alpha-ergocryptine, Ipecac, Peppermint oil, Midecamycin, Oxetacaine, Curcumin, Danoprevir, Tianeptine, Mestranol, Lysergic acid diethylamide, Methysergide, Terguride, Aripiprazole lauroxil, Encorafenib, Letermovir, Hydrocortisone aceponate, Hydrocortisone acetate, Hydrocortisone butyrate, Hydrocortisone cypionate, Hydrocortisone phosphate, Hydrocortisone probutate, Hydrocortisone valerate, Ivosidenib, 3,5-diiodothyropropionic acid, 5-androstenedione, Alclometasone, Aldosterone, Amcinonide, Androstenedione, Beclomethasone dipropionate, Clobetasol, Clobetasol propionate, Clobetasone, Corticosterone, Corticotropin, Cyproterone acetate, Nomegestrol, Nomegestrol acetate, Desogestrel, Desonide, Desoxycorticosterone acetate, Desoxycorticosterone pivalate, Dexamethasone isonicotinate, Difluocortolone, Difluprednate, Dydrogesterone, Equilenin, Equilin, Etynodiol, Ethynodiol diacetate, Fludrocortisone, Flumethasone, Fluocinolone acetonide, Fluocinonide, Fluocortolone, Fluprednidene, Fluprednisolone, Flurandrenolide, Fluticasone, Formestane, Gestodene, Gestrinone, Halcinonide, HE3286, Hydrocortisone succinate, Hydroxyprogesterone, Liotrix, Loteprednol etabonate, Lynestrenol, Medrogestone, Medrysone, Megestrol acetate, Melengestrol, Meprednisone, Mometasone, Mometasone furoate, Norelgestromin, Norethynodrel, Prednicarbate, Prednylidene, Pregnenolone, Promegestone, Rimexolone, Atovaquone, Rifamycin, Chlormadinone, Demegestone, Quingestanol, (S)-Warfarin, Diphenadione, Ethyl biscoumacetate, Barbital, Thiamylal, Aranidipine, Barnidipine, Bencyclane, Bepridil, Agmatine, Carboxyamidotriazole, Caroverine, Cilnidipine, Cinnarizine, Cyclandelate, Darodipine, Dexniguldipine, Dexverapamil, Dotarizine, Emopamil, Eperisone, Fendiline, Fish oil, Flunarizine, Fluspirilene, Gallopamil, Lidoflazine, Lomerizine, Levomenthol, Naftopidil, Niguldipine, Niludipine, Nimesulide, Nylidrin, Otilonium, Penfluridol, Pinaverium, Prenylamine, Terodiline, Tetrahydropalmatine, Tetrandrine, Tolfenamic acid, Tranilast, Trimebutine, Seletracetam, Vinpocetine, WIN 55212-2, 6-Deoxyerythronolide B, AVE9633, Brefeldin A, Bryostatin 1, Candicidin, Carbomycin, Cethromycin, Coltuximab ravtansine, Dirithromycin, Doramectin, Epofolate, Epothilone D, Eprinomectin, Flurithromycin, GPI-1485, Kitasamycin, KOS-1584, Lorvotuzumab mertansine, Miocamycin, Mirvetuximab Soravtansine, Mitemcinal, Oleandomycin, Patupilone, Ridaforolimus, Rokitamycin, Sagopilone, Selamectin, Solithromycin, Tildipirosin, Tilmicosin, Tylosin, Tylvalosin, Gemfibrozil, Lanreotide, Octreotide, Pasireotide, Somatostatin, Vapreotide, Balaglitazone, Ciglitazone, Lobeglitazone, Netoglitazone, Rivoglitazone, Rosiglitazone, Ceritinib, Lestaurtinib, Saracatinib, Acalabrutinib, Paliperidone, Genistein, Dovitinib, (R)-warfarin, 6-O-benzylguanine, Segesterone acetate, Methotrexate, Dapoxetine, Indalpine, Paroxetine, Zimelidine, Milnacipran, Fusidic acid, Ribociclib, Nintedanib, Fluprednidene acetate, Fluprednisolone acetate, Roflumilast, Suvorexant, Tasimelteon, Vorapaxar, Zuclopenthixol, Dihydroergocryptine, Dihydroergocornine, Dihydroergocristine, Lacosamide, Eravacycline, Remacemide, Fidaxomicin, Ebastine, Siltuximab, Tocilizumab, Doravirine, Duvelisib, Baloxavir marboxil, Lorazepam, 9-aminocamptothecin, Methylprednisone, Nebivolol, Dacomitinib, Gilteritinib, Larotrectinib, Benzodiazepine, Brotizolam, Vitamin D, Aprobarbital, Doxazosin, 7-ethyl-10-hydroxycamptothecin, Prucalopride, Glasdegib, Piperine, Phentermine, Triclabendazole, Metoprolol, Esketamine, Vitamin E, Siponimod, Erdafitinib, Tenofovir alafenamide, Tenofovir, Isotretinoin, Alpelisib, Polatuzumab vedotin, Bimatoprost, Selinexor, Betamethasone phosphate, Clocortolone acetate, Cloprednol, Cortisone, Cortivazol, Halometasone, Melengestrol acetate, Methylprednisolone hemisuccinate, Prednisolone hemisuccinate, Prednisolone phosphate, Prednisone acetate, Ditiocarb, Seproxetine, Niacin, Levocetirizine, Butyrfentanyl, Pexidartinib, Dihydrocodeine, Pretomanid, Drospirenone, Hydroxychloroquine, Entrectinib, Fedratinib, Lefamulin, Istradefylline, Fosamprenavir, Ibuprofen, Mexazolam, Olanzapine, Propacetamol, Metoclopramide, Tenapanor, Curcumin sulfate, Edetate disodium anhydrous, Anastrozole, Eslicarbazepine, Trifarotene, Elexacaftor, Prednisolone acetate, Hydroxyzine, Echinacea, Lesinurad, Zanubrutinib, Ginkgo biloba, Glecaprevir, Voxelotor, Norethisterone, Cenobamate, Enfortumab vedotin, Trastuzumab deruxtecan, Lemborexant, Darolutamide, Lumateperone, Upadacitinib, Ubrogepant, Avapritinib, Tazemetostat, Rimegepant, Umifenovir, Osilodrostat, Norethindrone enanthate, Methylene blue, Ozanimod, Edetate calcium disodium anhydrous, Selumetinib, Pemigatinib, Remdesivir, Capmatinib, Selpercatinib, Ripretinib, Apomorphine, Lurbinectedin, Dexamethasone acetate, Fenfluramine, Belinostat, Fostemsavir, Abametapir, Risdiplam, Oliceridine, Clascoterone, Pralsetinib, Lonafarnib, Berotralstat, Tirbanibulin, Vibegron, Chlordiazepoxide, Tranylcypromine, Menadione, Levoketoconazole, Duloxetine, Voclosporin, Thiopental, Dolutegravir, Rhein, Diacerein, Myrrh, Naldemedine, Pibrentasvir, Moxisylyte, Omega-3-carboxylic acids, Ambroxol acefyllinate, Mirodenafil, Elagolix, Foretinib, Lorlatinib, Mebendazole, Loxoprofen, Tucatinib, Remoxipride, Relugolix, Ursodeoxycholic acid" />
          <attvalue for="10" value="https://www.drugbank.ca/polypeptides/P08684" />
          <attvalue for="11" value="Cytochrome P450 3A4" />
          <attvalue for="12" value="https://cdn.rcsb.org/images/structures/tq/1tqn/1tqn_assembly-1.jpeg" />
          <attvalue for="13" value="Target" />
          <attvalue for="14" value="40" />
          <attvalue for="15" value="0.29193827741867073" />
          <attvalue for="16" value="0.0" />
          <attvalue for="17" value="7.178696170865872e-06" />
          <attvalue for="18" value="1.0" />
          <attvalue for="19" value="5" />
          <attvalue for="20" value="#12EAEA" />
          <attvalue for="21" value="#0EBEBE" />
        </attvalues>
      </node>
      <node id="Probable glutathione peroxidase 8" label="Probable glutathione peroxidase 8">
        <attvalues>
          <attvalue for="0" value="GPX8" />
          <attvalue for="1" value="Q8TED1" />
          <attvalue for="2" value="3CYN" />
          <attvalue for="3" value="Humans" />
          <attvalue for="4" value="Not Available" />
          <attvalue for="5" value="Not Available" />
          <attvalue for="6" value="Membrane" />
          <attvalue for="7" value="SOD1, SOD2, SOD3, ERO1L" />
          <attvalue for="8" value="" />
          <attvalue for="9" value="Glutathione, Glutathione disulfide" />
          <attvalue for="10" value="https://www.drugbank.ca/polypeptides/Q8TED1" />
          <attvalue for="11" value="Probable glutathione peroxidase 8" />
          <attvalue for="12" value="https://cdn.rcsb.org/images/structures/cy/3cyn/3cyn_assembly-1.jpeg" />
          <attvalue for="13" value="Target" />
          <attvalue for="14" value="40" />
          <attvalue for="15" value="0.29193827741867073" />
          <attvalue for="16" value="0.0" />
          <attvalue for="17" value="7.178696170865872e-06" />
          <attvalue for="18" value="1.0" />
          <attvalue for="19" value="0" />
          <attvalue for="20" value="#12EAEA" />
          <attvalue for="21" value="#0EBEBE" />
        </attvalues>
      </node>
      <node id="HTH-type transcriptional regulator QacR" label="HTH-type transcriptional regulator QacR">
        <attvalues>
          <attvalue for="0" value="qacR" />
          <attvalue for="1" value="P0A0N5" />
          <attvalue for="2" value="3BR2" />
          <attvalue for="3" value="Staphylococcus haemolyticus" />
          <attvalue for="4" value="Not Available" />
          <attvalue for="5" value="Not Available" />
          <attvalue for="6" value="Cytoplasmic" />
          <attvalue for="7" value="" />
          <attvalue for="8" value="Staphylococcus haemolyticus" />
          <attvalue for="9" value="Hexamidine, Rhodamine 6G, Malachite Green, Berberine" />
          <attvalue for="10" value="https://www.drugbank.ca/polypeptides/P0A0N5" />
          <attvalue for="11" value="HTH-type transcriptional regulator QacR" />
          <attvalue for="12" value="https://cdn.rcsb.org/images/structures/br/3br2/3br2_assembly-1.jpeg" />
          <attvalue for="13" value="Target" />
          <attvalue for="14" value="1" />
          <attvalue for="15" value="0.0008488964346349745" />
          <attvalue for="16" value="0.0" />
          <attvalue for="17" value="2.845100385584694e-41" />
          <attvalue for="18" value="0" />
          <attvalue for="19" value="83" />
          <attvalue for="20" value="#12EAEA" />
          <attvalue for="21" value="#0EBEBE" />
        </attvalues>
      </node>
      <node id="Baculoviral IAP repeat-containing protein 5" label="Baculoviral IAP repeat-containing protein 5">
        <attvalues>
          <attvalue for="0" value="BIRC5" />
          <attvalue for="1" value="O15392" />
          <attvalue for="2" value="3UEE" />
          <attvalue for="3" value="Humans" />
          <attvalue for="4" value="Not Available" />
          <attvalue for="5" value="Not Available" />
          <attvalue for="6" value="Cytoplasm" />
          <attvalue for="7" value="CDCA8, CDK1, CDC20, AURKA, AURKB, MAD2L1, BUB1B, CCNB1, BUB1, CCNB2" />
          <attvalue for="8" value="Mammary Neoplasms, Lung Neoplasms, Stomach Neoplasms, Adenocarcinoma, Colorectal Neoplasms, Colonic Neoplasms, Prostatic Neoplasms, Endometrial Neoplasms, Malignant Neoplasms, Primary malignant neoplasm, Infection, Lymphoma, B-Cell Lymphomas, Secondary Neoplasm, Esophageal Neoplasms, Gastrointestinal Stromal Tumors, Adenoma, Hepatitis, Liver diseases, Liver neoplasms, Monosomy, Neoplasms, Germ Cell and Embryonal, Rectal Neoplasms, Virus Diseases, Benign Neoplasm, Malignant neoplasm of mouth, Squamous Cell Neoplasms, Hematologic Neoplasms, Cardiomyopathies, Sarcoma, MYELODYSPLASTIC SYNDROME, Malignant neoplasm of soft tissue" />
          <attvalue for="9" value="LY2181308, Berberine, Reserpine" />
          <attvalue for="10" value="https://www.drugbank.ca/polypeptides/O15392" />
          <attvalue for="11" value="Baculoviral IAP repeat-containing protein 5" />
          <attvalue for="12" value="https://cdn.rcsb.org/images/structures/ue/3uee/3uee_assembly-1.jpeg" />
          <attvalue for="13" value="Target" />
          <attvalue for="14" value="1" />
          <attvalue for="15" value="0.0008488964346349745" />
          <attvalue for="16" value="0.0" />
          <attvalue for="17" value="2.845100385584694e-41" />
          <attvalue for="18" value="0" />
          <attvalue for="19" value="0" />
          <attvalue for="20" value="#12EAEA" />
          <attvalue for="21" value="#0EBEBE" />
        </attvalues>
      </node>
      <node id="Vitamin D-binding protein" label="Vitamin D-binding protein">
        <attvalues>
          <attvalue for="0" value="GC" />
          <attvalue for="1" value="P02774" />
          <attvalue for="2" value="1MA9" />
          <attvalue for="3" value="Humans" />
          <attvalue for="4" value="Secreted protein" />
          <attvalue for="5" value="Not Available" />
          <attvalue for="6" value="Secreted" />
          <attvalue for="7" value="LRP2, CUBN" />
          <attvalue for="8" value="Metabolic Bone Disorder, Drug toxicity, Lung Neoplasms, Adverse reaction to drug, Liver neoplasms, Malignant Neoplasms, Primary malignant neoplasm, Neoplasms, Chronic Kidney Diseases, Acquired Immunodeficiency Syndrome, Bone Marrow Diseases, Diabetes Mellitus, Inflammatory Bowel Diseases, Spinal Cord Diseases, Migraine Disorders, Autoimmune Diseases, Mental disorders, Cardiovascular Diseases, CNS disorder, Hypertensive disease, Kidney Diseases, Liver diseases, Lung diseases, Metabolic Diseases, nervous system disorder, Prostatic Neoplasms, Respiration Disorders, Respiratory Tract Diseases, Complications of Diabetes Mellitus, Infection of ear, Sleep Disorders, Mammary Neoplasms" />
          <attvalue for="9" value="Oleic Acid, Cholecalciferol, Alfacalcidol, Vitamin D, Calcitriol, Ergocalciferol" />
          <attvalue for="10" value="https://www.drugbank.ca/polypeptides/P02774" />
          <attvalue for="11" value="Vitamin D-binding protein" />
          <attvalue for="12" value="https://cdn.rcsb.org/images/structures/ma/1ma9/1ma9_assembly-1.jpeg" />
          <attvalue for="13" value="Target" />
          <attvalue for="14" value="1" />
          <attvalue for="15" value="0.2192666305555615" />
          <attvalue for="16" value="0.0" />
          <attvalue for="17" value="2.4013252486028222e-08" />
          <attvalue for="18" value="0" />
          <attvalue for="19" value="0" />
          <attvalue for="20" value="#12EAEA" />
          <attvalue for="21" value="#0EBEBE" />
        </attvalues>
      </node>
      <node id="Folate receptor gamma" label="Folate receptor gamma">
        <attvalues>
          <attvalue for="0" value="FOLR3" />
          <attvalue for="1" value="P41439" />
          <attvalue for="2" value="Not Available" />
          <attvalue for="3" value="Humans" />
          <attvalue for="4" value="Membrane receptor" />
          <attvalue for="5" value="Not Available" />
          <attvalue for="6" value="Secreted" />
          <attvalue for="7" value="" />
          <attvalue for="8" value="" />
          <attvalue for="9" value="Folic acid, Vintafolide" />
          <attvalue for="10" value="https://www.drugbank.ca/polypeptides/P41439" />
          <attvalue for="11" value="Folate receptor gamma" />
          <attvalue for="12" value="https://cdn.rcsb.org/images/structures/ot/not available/not available_model-1.jpeg" />
          <attvalue for="13" value="Target" />
          <attvalue for="14" value="2" />
          <attvalue for="15" value="0.001697792869269949" />
          <attvalue for="16" value="0.0" />
          <attvalue for="17" value="4.204750757741206e-38" />
          <attvalue for="18" value="1.0" />
          <attvalue for="19" value="146" />
          <attvalue for="20" value="#12EAEA" />
          <attvalue for="21" value="#0EBEBE" />
        </attvalues>
      </node>
      <node id="Folate receptor beta" label="Folate receptor beta">
        <attvalues>
          <attvalue for="0" value="FOLR2" />
          <attvalue for="1" value="P14207" />
          <attvalue for="2" value="4KMY" />
          <attvalue for="3" value="Humans" />
          <attvalue for="4" value="Membrane receptor" />
          <attvalue for="5" value="Not Available" />
          <attvalue for="6" value="Cell membrane" />
          <attvalue for="7" value="" />
          <attvalue for="8" value="Neural Tube Defects, Malignant Neoplasms, Neoplasms, Primary malignant neoplasm, Adenocarcinoma, Neurodegenerative Disorders, Autoimmune Diseases, Colorectal Neoplasms, Movement Disorders, Vascular Diseases, Inflammatory disease of the central nervous system, Lung Diseases, Interstitial, Hematologic Neoplasms, Pervasive Development Disorder, Mitochondrial Diseases, Inflammatory disorder, Mammary Neoplasms" />
          <attvalue for="9" value="Folic acid, Vintafolide, Methotrexate" />
          <attvalue for="10" value="https://www.drugbank.ca/polypeptides/P14207" />
          <attvalue for="11" value="Folate receptor beta" />
          <attvalue for="12" value="https://cdn.rcsb.org/images/structures/km/4kmy/4kmy_assembly-1.jpeg" />
          <attvalue for="13" value="Target" />
          <attvalue for="14" value="2" />
          <attvalue for="15" value="0.001697792869269949" />
          <attvalue for="16" value="0.0" />
          <attvalue for="17" value="4.204750757741206e-38" />
          <attvalue for="18" value="1.0" />
          <attvalue for="19" value="69" />
          <attvalue for="20" value="#12EAEA" />
          <attvalue for="21" value="#0EBEBE" />
        </attvalues>
      </node>
      <node id="Folate receptor alpha" label="Folate receptor alpha">
        <attvalues>
          <attvalue for="0" value="FOLR1" />
          <attvalue for="1" value="P15328" />
          <attvalue for="2" value="4KMX" />
          <attvalue for="3" value="Humans" />
          <attvalue for="4" value="Membrane receptor" />
          <attvalue for="5" value="Not Available" />
          <attvalue for="6" value="Cell membrane" />
          <attvalue for="7" value="" />
          <attvalue for="8" value="Neural Tube Defects, Intellectual Disability, Congenital Abnormality, Movement Disorders, Colonic Neoplasms, Congenital Heart Defects, Psychomotor Disorders, Craniofacial Abnormalities, Developmental Psychomotor Disorders, Brain Diseases, Metabolic, Inherited, Brain Diseases, Metabolic, Inborn, Central Nervous System Inborn Metabolic Diseases, Adenocarcinoma, Malignant Neoplasms, Primary malignant neoplasm, Adenoma, Neurodegenerative Disorders, Mammary Neoplasms, Carcinoma, Developmental Disabilities, Stomach Neoplasms, Autoimmune Diseases, Brain Diseases, Cognition Disorders, Colorectal Neoplasms, Immunologic Deficiency Syndromes, Liver neoplasms, Metabolic Diseases, Periodontal Diseases, Peripheral Neuropathy, Skin lesion, Encephalopathies, Congenital defects, Neurologic Symptoms, Pervasive Development Disorder, Mitochondrial Diseases, Peripheral Nervous System Diseases" />
          <attvalue for="9" value="Vintafolide, Farletuzumab, Methotrexate, Folic acid" />
          <attvalue for="10" value="https://www.drugbank.ca/polypeptides/P15328" />
          <attvalue for="11" value="Folate receptor alpha" />
          <attvalue for="12" value="https://cdn.rcsb.org/images/structures/km/4kmx/4kmx_assembly-1.jpeg" />
          <attvalue for="13" value="Target" />
          <attvalue for="14" value="2" />
          <attvalue for="15" value="0.001697792869269949" />
          <attvalue for="16" value="0.0" />
          <attvalue for="17" value="4.204750757741206e-38" />
          <attvalue for="18" value="1.0" />
          <attvalue for="19" value="0" />
          <attvalue for="20" value="#12EAEA" />
          <attvalue for="21" value="#0EBEBE" />
        </attvalues>
      </node>
      <node id="Lymphocyte antigen 96" label="Lymphocyte antigen 96">
        <attvalues>
          <attvalue for="0" value="LY96" />
          <attvalue for="1" value="Q9Y6Y9" />
          <attvalue for="2" value="4G8A" />
          <attvalue for="3" value="Humans" />
          <attvalue for="4" value="Surface antigen" />
          <attvalue for="5" value="Not Available" />
          <attvalue for="6" value="Secreted" />
          <attvalue for="7" value="TLR4, LY86, TLR2, TLR1, MYD88, CD180, TIRAP, LBP, HMGB1, S100A9" />
          <attvalue for="8" value="Carcinoma, Colorectal Neoplasms, Bacterial Infections, Inflammatory Bowel Diseases, Kidney Diseases, Lung diseases, Neoplasms, Urinary tract infection, Chronic Kidney Diseases, Infection" />
          <attvalue for="9" value="Lauric acid, (R)-3-hydroxytetradecanoic acid, Myristic acid, Morphine" />
          <attvalue for="10" value="https://www.drugbank.ca/polypeptides/Q9Y6Y9" />
          <attvalue for="11" value="Lymphocyte antigen 96" />
          <attvalue for="12" value="https://cdn.rcsb.org/images/structures/g8/4g8a/4g8a_assembly-1.jpeg" />
          <attvalue for="13" value="Target" />
          <attvalue for="14" value="3" />
          <attvalue for="15" value="0.24277916508036898" />
          <attvalue for="16" value="0.0" />
          <attvalue for="17" value="3.357872211231037e-07" />
          <attvalue for="18" value="1.0" />
          <attvalue for="19" value="0" />
          <attvalue for="20" value="#12EAEA" />
          <attvalue for="21" value="#0EBEBE" />
        </attvalues>
      </node>
      <node id="Diacylglycerol kinase alpha" label="Diacylglycerol kinase alpha">
        <attvalues>
          <attvalue for="0" value="DGKA" />
          <attvalue for="1" value="P23743" />
          <attvalue for="2" value="1TUZ" />
          <attvalue for="3" value="Humans" />
          <attvalue for="4" value="Enzyme" />
          <attvalue for="5" value="Transferase" />
          <attvalue for="6" value="Not Available" />
          <attvalue for="7" value="" />
          <attvalue for="8" value="Malignant Neoplasms, Primary malignant neoplasm, Respiration Disorders" />
          <attvalue for="9" value="Vitamin E, alpha-Tocopherol succinate" />
          <attvalue for="10" value="https://www.drugbank.ca/polypeptides/P23743" />
          <attvalue for="11" value="Diacylglycerol kinase alpha" />
          <attvalue for="12" value="https://cdn.rcsb.org/images/structures/tu/1tuz/1tuz_model-1.jpeg" />
          <attvalue for="13" value="Target" />
          <attvalue for="14" value="9" />
          <attvalue for="15" value="0.3170649854678342" />
          <attvalue for="16" value="0.0" />
          <attvalue for="17" value="0.00020827142072306243" />
          <attvalue for="18" value="1.0" />
          <attvalue for="19" value="261" />
          <attvalue for="20" value="#12EAEA" />
          <attvalue for="21" value="#0EBEBE" />
        </attvalues>
      </node>
      <node id="Serine/threonine-protein phosphatase 2A catalytic subunit beta isoform" label="Serine/threonine-protein phosphatase 2A catalytic subunit beta isoform">
        <attvalues>
          <attvalue for="0" value="PPP2CB" />
          <attvalue for="1" value="P62714" />
          <attvalue for="2" value="Not Available" />
          <attvalue for="3" value="Humans" />
          <attvalue for="4" value="Enzyme" />
          <attvalue for="5" value="Phosphatase" />
          <attvalue for="6" value="Cytoplasm" />
          <attvalue for="7" value="PPP2R1B, PPP2R1A, PPP2R2A, PPP2R5E, PPP2R5D, PPP2R2D, IGBP1, INTS6, INTS5, INTS1" />
          <attvalue for="8" value="Neoplasms, Adenocarcinoma, Prostatic Neoplasms" />
          <attvalue for="9" value="Vitamin E" />
          <attvalue for="10" value="https://www.drugbank.ca/polypeptides/P62714" />
          <attvalue for="11" value="Serine/threonine-protein phosphatase 2A catalytic subunit beta isoform" />
          <attvalue for="12" value="https://cdn.rcsb.org/images/structures/ot/not available/not available_model-1.jpeg" />
          <attvalue for="13" value="Target" />
          <attvalue for="14" value="9" />
          <attvalue for="15" value="0.3170649854678342" />
          <attvalue for="16" value="0.0" />
          <attvalue for="17" value="0.00020827142072306243" />
          <attvalue for="18" value="1.0" />
          <attvalue for="19" value="223" />
          <attvalue for="20" value="#12EAEA" />
          <attvalue for="21" value="#0EBEBE" />
        </attvalues>
      </node>
      <node id="Serine/threonine-protein phosphatase 2A catalytic subunit alpha isoform" label="Serine/threonine-protein phosphatase 2A catalytic subunit alpha isoform">
        <attvalues>
          <attvalue for="0" value="PPP2CA" />
          <attvalue for="1" value="P67775" />
          <attvalue for="2" value="3FGA" />
          <attvalue for="3" value="Humans" />
          <attvalue for="4" value="Enzyme" />
          <attvalue for="5" value="Phosphatase" />
          <attvalue for="6" value="Cytoplasm" />
          <attvalue for="7" value="PPP2R2A, PPP2R3B, PPP2R1B, AKT3, PPP2R4, PPP2R5C, AKT1, PPP2R1A, AKT2, PPP2R5E" />
          <attvalue for="8" value="Intellectual Disability, Heart Diseases, Language Disorders, Neoplasms, Malignant Neoplasms, Primary malignant neoplasm, Immune System Diseases, Liver neoplasms, Neurodegenerative Disorders, Neurodevelopmental Disorders" />
          <attvalue for="9" value="Vitamin E, (2S,3S,4E,6E,8S,9S)-3-amino-9-methoxy-2,6,8-trimethyl-10-phenyldeca-4,6-dienoic acid, 2,6,8-Trimethyl-3-Amino-9-Benzyl-9-Methoxynonanoic Acid" />
          <attvalue for="10" value="https://www.drugbank.ca/polypeptides/P67775" />
          <attvalue for="11" value="Serine/threonine-protein phosphatase 2A catalytic subunit alpha isoform" />
          <attvalue for="12" value="https://cdn.rcsb.org/images/structures/fg/3fga/3fga_assembly-1.jpeg" />
          <attvalue for="13" value="Target" />
          <attvalue for="14" value="9" />
          <attvalue for="15" value="0.3170649854678342" />
          <attvalue for="16" value="0.0" />
          <attvalue for="17" value="0.00020827142072306243" />
          <attvalue for="18" value="1.0" />
          <attvalue for="19" value="178" />
          <attvalue for="20" value="#12EAEA" />
          <attvalue for="21" value="#0EBEBE" />
        </attvalues>
      </node>
      <node id="SEC14-like protein 4" label="SEC14-like protein 4">
        <attvalues>
          <attvalue for="0" value="SEC14L4" />
          <attvalue for="1" value="Q9UDX3" />
          <attvalue for="2" value="4TLG" />
          <attvalue for="3" value="Humans" />
          <attvalue for="4" value="Not Available" />
          <attvalue for="5" value="Not Available" />
          <attvalue for="6" value="Not Available" />
          <attvalue for="7" value="" />
          <attvalue for="8" value="" />
          <attvalue for="9" value="Vitamin E, Tocopherol, alpha-Tocopherol acetate, Tocofersolan" />
          <attvalue for="10" value="https://www.drugbank.ca/polypeptides/Q9UDX3" />
          <attvalue for="11" value="SEC14-like protein 4" />
          <attvalue for="12" value="https://cdn.rcsb.org/images/structures/tl/4tlg/4tlg_assembly-1.jpeg" />
          <attvalue for="13" value="Target" />
          <attvalue for="14" value="9" />
          <attvalue for="15" value="0.3170649854678342" />
          <attvalue for="16" value="0.0" />
          <attvalue for="17" value="0.00020827142072306243" />
          <attvalue for="18" value="1.0" />
          <attvalue for="19" value="121" />
          <attvalue for="20" value="#12EAEA" />
          <attvalue for="21" value="#0EBEBE" />
        </attvalues>
      </node>
      <node id="SEC14-like protein 3" label="SEC14-like protein 3">
        <attvalues>
          <attvalue for="0" value="SEC14L3" />
          <attvalue for="1" value="Q9UDX4" />
          <attvalue for="2" value="4UYB" />
          <attvalue for="3" value="Humans" />
          <attvalue for="4" value="Not Available" />
          <attvalue for="5" value="Not Available" />
          <attvalue for="6" value="Not Available" />
          <attvalue for="7" value="" />
          <attvalue for="8" value="" />
          <attvalue for="9" value="Vitamin E, alpha-Tocopherol succinate, D-alpha-Tocopherol acetate, Tocopherol, alpha-Tocopherol acetate, Tocofersolan" />
          <attvalue for="10" value="https://www.drugbank.ca/polypeptides/Q9UDX4" />
          <attvalue for="11" value="SEC14-like protein 3" />
          <attvalue for="12" value="https://cdn.rcsb.org/images/structures/uy/4uyb/4uyb_assembly-1.jpeg" />
          <attvalue for="13" value="Target" />
          <attvalue for="14" value="9" />
          <attvalue for="15" value="0.3170649854678342" />
          <attvalue for="16" value="0.0" />
          <attvalue for="17" value="0.00020827142072306243" />
          <attvalue for="18" value="1.0" />
          <attvalue for="19" value="30" />
          <attvalue for="20" value="#12EAEA" />
          <attvalue for="21" value="#0EBEBE" />
        </attvalues>
      </node>
      <node id="SEC14-like protein 2" label="SEC14-like protein 2">
        <attvalues>
          <attvalue for="0" value="SEC14L2" />
          <attvalue for="1" value="O76054" />
          <attvalue for="2" value="1OLM" />
          <attvalue for="3" value="Humans" />
          <attvalue for="4" value="Not Available" />
          <attvalue for="5" value="Not Available" />
          <attvalue for="6" value="Cytoplasm" />
          <attvalue for="7" value="" />
          <attvalue for="8" value="Carcinoma, Malignant Neoplasms, Primary malignant neoplasm, Virus Diseases, Herpes Simplex Infections, Autoimmune Diseases, Secondary Neoplasm, Lung Neoplasms, Primary immune deficiency disorder, Adenocarcinoma, Extrinsic allergic alveolitis, Anxiety Disorders, Bacterial Infections, Behavioral Symptoms, Brain Neoplasms, Esophageal Neoplasms, Inflammatory Bowel Diseases, Lung diseases, Lymphoma, Metabolic Diseases, Skin lesion, Lung Diseases, Interstitial, Neurodegenerative Disorders, Sleep Disorders" />
          <attvalue for="9" value="Vitamin E, alpha-Tocopherol succinate, D-alpha-Tocopherol acetate, Tocopherol, alpha-Tocopherol acetate, Tocofersolan" />
          <attvalue for="10" value="https://www.drugbank.ca/polypeptides/O76054" />
          <attvalue for="11" value="SEC14-like protein 2" />
          <attvalue for="12" value="https://cdn.rcsb.org/images/structures/ol/1olm/1olm_assembly-1.jpeg" />
          <attvalue for="13" value="Target" />
          <attvalue for="14" value="9" />
          <attvalue for="15" value="0.3170649854678342" />
          <attvalue for="16" value="0.0" />
          <attvalue for="17" value="0.00020827142072306243" />
          <attvalue for="18" value="1.0" />
          <attvalue for="19" value="0" />
          <attvalue for="20" value="#12EAEA" />
          <attvalue for="21" value="#0EBEBE" />
        </attvalues>
      </node>
      <node id="Ferritin light chain" label="Ferritin light chain">
        <attvalues>
          <attvalue for="0" value="FTL" />
          <attvalue for="1" value="P02792" />
          <attvalue for="2" value="2FG8" />
          <attvalue for="3" value="Humans" />
          <attvalue for="4" value="Not Available" />
          <attvalue for="5" value="Not Available" />
          <attvalue for="6" value="Not Available" />
          <attvalue for="7" value="FTH1, TFRC, NCOA4" />
          <attvalue for="8" value="Movement Disorders, Psychotic Disorders, Iron Metabolism Disorders, Heredodegenerative Disorders, Nervous System, Neurodegenerative Disorders, Degenerative Diseases, Central Nervous System, Degenerative Diseases, Spinal Cord, Parkinsonian Disorders, Basal Ganglia Diseases, Inflammatory Bowel Diseases, Mood Disorders, Gestational Trophoblastic Neoplasms, Infection" />
          <attvalue for="9" value="Iron Dextran, Protoporphyrin, Gallium citrate Ga-67, Sodium ferric gluconate complex, Ferric pyrophosphate, Ferric pyrophosphate citrate, Ferumoxytol" />
          <attvalue for="10" value="https://www.drugbank.ca/polypeptides/P02792" />
          <attvalue for="11" value="Ferritin light chain" />
          <attvalue for="12" value="https://cdn.rcsb.org/images/structures/fg/2fg8/2fg8_assembly-1.jpeg" />
          <attvalue for="13" value="Target" />
          <attvalue for="14" value="0" />
          <attvalue for="15" value="0.0" />
          <attvalue for="16" value="0.0" />
          <attvalue for="17" value="1.0853196661318566e-46" />
          <attvalue for="18" value="0" />
          <attvalue for="19" value="0" />
          <attvalue for="20" value="#12EAEA" />
          <attvalue for="21" value="#0EBEBE" />
        </attvalues>
      </node>
      <node id="Nuclear receptor ROR-beta" label="Nuclear receptor ROR-beta">
        <attvalues>
          <attvalue for="0" value="RORB" />
          <attvalue for="1" value="Q92753" />
          <attvalue for="2" value="Not Available" />
          <attvalue for="3" value="Humans" />
          <attvalue for="4" value="Transcription factor" />
          <attvalue for="5" value="Nuclear receptor" />
          <attvalue for="6" value="Nucleus" />
          <attvalue for="7" value="" />
          <attvalue for="8" value="Refractive Errors, Malignant Neoplasms, Lymphoma, Neoplasms, Primary malignant neoplasm, Neurodevelopmental Disorders, Secondary Neoplasm, Intellectual Disability" />
          <attvalue for="9" value="Melatonin" />
          <attvalue for="10" value="https://www.drugbank.ca/polypeptides/Q92753" />
          <attvalue for="11" value="Nuclear receptor ROR-beta" />
          <attvalue for="12" value="https://cdn.rcsb.org/images/structures/ot/not available/not available_model-1.jpeg" />
          <attvalue for="13" value="Target" />
          <attvalue for="14" value="9" />
          <attvalue for="15" value="0.2837441873866845" />
          <attvalue for="16" value="0.0" />
          <attvalue for="17" value="1.5526363572665802e-05" />
          <attvalue for="18" value="1.0" />
          <attvalue for="19" value="177" />
          <attvalue for="20" value="#12EAEA" />
          <attvalue for="21" value="#0EBEBE" />
        </attvalues>
      </node>
      <node id="Myeloperoxidase" label="Myeloperoxidase">
        <attvalues>
          <attvalue for="0" value="MPO" />
          <attvalue for="1" value="P05164" />
          <attvalue for="2" value="4C1M" />
          <attvalue for="3" value="Humans" />
          <attvalue for="4" value="Enzyme" />
          <attvalue for="5" value="Oxidoreductase" />
          <attvalue for="6" value="Lysosome" />
          <attvalue for="7" value="PRTN3, ELANE, CTSG, AZU1, RNASE3, BPI, RNASE2, RETN, GUSB, C3" />
          <attvalue for="8" value="Kidney Diseases, Lung diseases, Lung Neoplasms, Precancerous Conditions, Prostatic Neoplasms, Brain Diseases, Drug Eruptions, Occupational Diseases, Encephalopathies, Diabetes Mellitus, Cerebrovascular accident, Inflammatory Bowel Diseases, Neurodegenerative Disorders, Vascular Diseases, Hypertensive disease, Periodontal Diseases, Urinary tract infection, B-Cell Lymphomas, MYELODYSPLASTIC SYNDROME, Carcinoma, Cerebrovascular Disorders, Hematological Disease, Intestinal Diseases, Myeloproliferative disease, Polyendocrinopathies, Autoimmune, Meningitis, Bacterial, Inflammatory disorder, Eosinophilic disorder, Cerebral Small Vessel Diseases, Secondary Neoplasm, Infection, Adenocarcinoma, Adenoma, Anxiety Disorders, Bacterial Infections, Carotid Artery Diseases, Cognition Disorders, Colorectal Neoplasms, Connective Tissue Diseases, Shigella Infections, Esophageal Neoplasms, Chronic granulomatous disease, Hepatitis, Immunologic Deficiency Syndromes, Lymphoma, Metabolic Diseases, Monosomy, Nephrotic Syndrome, nervous system disorder, Parasitic Diseases, Peripheral Neuropathy, Pneumococcal Infections, Respiration Disorders, Respiratory Syncytial Virus Infections, Dermatologic disorders, Skin Diseases, Infectious, Skin lesion, Stomach Neoplasms, Uterine Fibroids, Virus Diseases, Peripheral Vascular Diseases, Lipid Metabolism Disorders, Lung Diseases, Interstitial, Dyslipidemias, Renal glomerular disease, Acute infectious disease, Acute respiratory infections, Complications of Diabetes Mellitus, Parasitic infection, Cardiomyopathies, Chronic inflammatory disorder, Peripheral Arterial Diseases, Peripheral Nervous System Diseases" />
          <attvalue for="9" value="Cefdinir, Melatonin, Dapsone, Ticlopidine, Enoxaparin, Levocarnitine, Nomifensine, Mesalazine, Bivalirudin, Calcipotriol, Capsaicin, Urethane, Cariporide, Cefaclor, Cysteamine, AB192, Elafin, Nabumetone, Octreotide, Aminosalicylic acid, Cisplatin, Propylthiouracil, Tiopronin, Tolmetin, Carboplatin, Oxaliplatin" />
          <attvalue for="10" value="https://www.drugbank.ca/polypeptides/P05164" />
          <attvalue for="11" value="Myeloperoxidase" />
          <attvalue for="12" value="https://cdn.rcsb.org/images/structures/c1/4c1m/4c1m_assembly-1.jpeg" />
          <attvalue for="13" value="Target" />
          <attvalue for="14" value="19" />
          <attvalue for="15" value="0.2846732777186645" />
          <attvalue for="16" value="0.014453597748585293" />
          <attvalue for="17" value="1.552808898528133e-05" />
          <attvalue for="18" value="0.47368421052631576" />
          <attvalue for="19" value="446" />
          <attvalue for="20" value="#12EAEA" />
          <attvalue for="21" value="#0EBEBE" />
        </attvalues>
      </node>
      <node id="Eosinophil peroxidase" label="Eosinophil peroxidase">
        <attvalues>
          <attvalue for="0" value="EPX" />
          <attvalue for="1" value="P11678" />
          <attvalue for="2" value="Not Available" />
          <attvalue for="3" value="Humans" />
          <attvalue for="4" value="Enzyme" />
          <attvalue for="5" value="Oxidoreductase" />
          <attvalue for="6" value="Cytoplasmic granule" />
          <attvalue for="7" value="" />
          <attvalue for="8" value="Eosinophilic disorder, Neoplasms, Adenocarcinoma, Malignant Neoplasms, Deglutition Disorders, Neurodegenerative Disorders, Primary malignant neoplasm, Chronic Kidney Diseases" />
          <attvalue for="9" value="Melatonin" />
          <attvalue for="10" value="https://www.drugbank.ca/polypeptides/P11678" />
          <attvalue for="11" value="Eosinophil peroxidase" />
          <attvalue for="12" value="https://cdn.rcsb.org/images/structures/ot/not available/not available_model-1.jpeg" />
          <attvalue for="13" value="Target" />
          <attvalue for="14" value="9" />
          <attvalue for="15" value="0.2837441873866845" />
          <attvalue for="16" value="0.0" />
          <attvalue for="17" value="1.5526363572665802e-05" />
          <attvalue for="18" value="1.0" />
          <attvalue for="19" value="120" />
          <attvalue for="20" value="#12EAEA" />
          <attvalue for="21" value="#0EBEBE" />
        </attvalues>
      </node>
      <node id="Calreticulin" label="Calreticulin">
        <attvalues>
          <attvalue for="0" value="CALR" />
          <attvalue for="1" value="P27797" />
          <attvalue for="2" value="6ENY" />
          <attvalue for="3" value="Humans" />
          <attvalue for="4" value="Not Available" />
          <attvalue for="5" value="Not Available" />
          <attvalue for="6" value="Endoplasmic reticulum lumen" />
          <attvalue for="7" value="P4HB, HSP90B1, PDIA3, HSPA5, GANAB, PRKCSH, B2M, HLA-A, TAPBP, PDIA4" />
          <attvalue for="8" value="Myeloproliferative disease, Hematologic Neoplasms, MYELODYSPLASTIC SYNDROME, Psychotic Disorders, Prostatic Neoplasms, Colorectal Neoplasms, Hypertensive disease, Adenoma, Cardiomyopathies, Secondary Neoplasm, Autoimmune Diseases, Diabetes Mellitus, Adenocarcinoma, Carcinoma, Cardiovascular Diseases, Hematological Disease, Neuroendocrine Tumors, Heart valve disease, Disruptive, Impulse Control, and Conduct Disorders, Lung diseases, Speech Disorders, Cerebrovascular accident, Virus Diseases, Intellectual Disability, Bacterial Infections, Mental disorders, Brain Neoplasms, Cardiomyopathy, Dilated, Congenital chromosomal disease, Colonic Neoplasms, Gastrointestinal Neoplasms, Hepatitis, Herpes Simplex Infections, Immunologic Deficiency Syndromes, Immune System Diseases, Inflammatory Bowel Diseases, Kidney Diseases, Polycystic Kidney Diseases, Speech and language disorder, Laryngeal Diseases, Liver diseases, Lymphoma, Nephrotic Syndrome, nervous system disorder, Parasitic Diseases, Pleural effusion disorder, Retinal Diseases, Sexually Transmitted Diseases, Vascular Diseases, Peripheral Vascular Diseases, Central Nervous System Neoplasms, Tick-Borne Infections, Lung Diseases, Interstitial, Renal glomerular disease, Complement deficiency disease, Mood Disorders, Oropharyngeal disorders, Neurodevelopmental Disorders, Chronic Kidney Diseases" />
          <attvalue for="9" value="Antihemophilic factor, human recombinant, Tenecteplase, Lanoteplase, Melatonin, Calcium citrate, Calcium Phosphate, Copper, Lonoctocog alfa, Moroctocog alfa, Ferric cation, Calcium phosphate dihydrate, Tetraferric tricitrate decahydrate" />
          <attvalue for="10" value="https://www.drugbank.ca/polypeptides/P27797" />
          <attvalue for="11" value="Calreticulin" />
          <attvalue for="12" value="https://cdn.rcsb.org/images/structures/en/6eny/6eny_assembly-1.jpeg" />
          <attvalue for="13" value="Target" />
          <attvalue for="14" value="9" />
          <attvalue for="15" value="0.2837441873866845" />
          <attvalue for="16" value="0.0" />
          <attvalue for="17" value="1.5526363572665802e-05" />
          <attvalue for="18" value="1.0" />
          <attvalue for="19" value="29" />
          <attvalue for="20" value="#12EAEA" />
          <attvalue for="21" value="#0EBEBE" />
        </attvalues>
      </node>
      <node id="Acetylserotonin O-methyltransferase" label="Acetylserotonin O-methyltransferase">
        <attvalues>
          <attvalue for="0" value="ASMT" />
          <attvalue for="1" value="P46597" />
          <attvalue for="2" value="4A6D" />
          <attvalue for="3" value="Humans" />
          <attvalue for="4" value="Not Available" />
          <attvalue for="5" value="Not Available" />
          <attvalue for="6" value="Not Available" />
          <attvalue for="7" value="AANAT" />
          <attvalue for="8" value="Neoplasms, Mental disorders, Intellectual Disability" />
          <attvalue for="9" value="Melatonin" />
          <attvalue for="10" value="https://www.drugbank.ca/polypeptides/P46597" />
          <attvalue for="11" value="Acetylserotonin O-methyltransferase" />
          <attvalue for="12" value="https://cdn.rcsb.org/images/structures/a6/4a6d/4a6d_assembly-1.jpeg" />
          <attvalue for="13" value="Target" />
          <attvalue for="14" value="9" />
          <attvalue for="15" value="0.2837441873866845" />
          <attvalue for="16" value="0.0" />
          <attvalue for="17" value="1.5526363572665802e-05" />
          <attvalue for="18" value="1.0" />
          <attvalue for="19" value="0" />
          <attvalue for="20" value="#12EAEA" />
          <attvalue for="21" value="#0EBEBE" />
        </attvalues>
      </node>
      <node id="Tyrosine-protein kinase SYK" label="Tyrosine-protein kinase SYK">
        <attvalues>
          <attvalue for="0" value="SYK" />
          <attvalue for="1" value="P43405" />
          <attvalue for="2" value="1A81" />
          <attvalue for="3" value="Humans" />
          <attvalue for="4" value="Enzyme" />
          <attvalue for="5" value="Kinase" />
          <attvalue for="6" value="Cell membrane" />
          <attvalue for="7" value="VAV1, PLCG1, BLNK, LCP2, CBL, PLCG2, LAT, FCER1G, CLEC7A, TYROBP" />
          <attvalue for="8" value="Malignant Neoplasms, Neoplasms, Autoimmune Diseases, Primary malignant neoplasm, Mammary Neoplasms, Lymphoma, B-Cell Lymphomas, Hematologic Neoplasms, Secondary Neoplasm, Carcinoma, Immune System Diseases, Hematopoietic Neoplasms, Tauopathies, Cytomegalovirus Infections, Inflammatory Bowel Diseases, Liver diseases, Lung Neoplasms, Lymphoproliferative Disorders, Myeloproliferative disease, Periodontal Diseases, Dermatologic disorders, Virus Diseases, Neurodegenerative Disorders, Inflammatory disorder, MYELODYSPLASTIC SYNDROME, Infection" />
          <attvalue for="9" value="Staurosporine, N-(2-hydroxy-1,1-dimethylethyl)-1-methyl-3-(1H-pyrrolo[2,3-b]pyridin-2-yl)-1H-indole-5-carboxamide, Tamatinib, 2-{2-[(3,5-dimethylphenyl)amino]pyrimidin-4-yl}-N-[(1S)-2-hydroxy-1-methylethyl]-4-methyl-1,3-thiazole-5-carboxamide, 2-{[(1R,2S)-2-aminocyclohexyl]amino}-4-[(3-methylphenyl)amino]pyrimidine-5-carboxamide, Ellagic acid, Fostamatinib" />
          <attvalue for="10" value="https://www.drugbank.ca/polypeptides/P43405" />
          <attvalue for="11" value="Tyrosine-protein kinase SYK" />
          <attvalue for="12" value="https://cdn.rcsb.org/images/structures/a8/1a81/1a81_assembly-1.jpeg" />
          <attvalue for="13" value="Target" />
          <attvalue for="14" value="304" />
          <attvalue for="15" value="0.3654443842592692" />
          <attvalue for="16" value="0.0" />
          <attvalue for="17" value="0.05724145910386821" />
          <attvalue for="18" value="1.0" />
          <attvalue for="19" value="661" />
          <attvalue for="20" value="#12EAEA" />
          <attvalue for="21" value="#0EBEBE" />
        </attvalues>
      </node>
      <node id="Adenosine receptor A3" label="Adenosine receptor A3">
        <attvalues>
          <attvalue for="0" value="ADORA3" />
          <attvalue for="1" value="P0DMS8" />
          <attvalue for="2" value="Not Available" />
          <attvalue for="3" value="Humans" />
          <attvalue for="4" value="Membrane receptor" />
          <attvalue for="5" value="Family A G protein-coupled receptor" />
          <attvalue for="6" value="Cell membrane" />
          <attvalue for="7" value="P2RY12, P2RY13, P2RY4, P2RY14, ADRA2A, OPRL1, CNR1, OPRM1, OPRD1" />
          <attvalue for="8" value="Inflammatory Bowel Diseases, Mammary Neoplasms, Malignant Neoplasms, Colonic Neoplasms, Colorectal Neoplasms, Immune System Diseases, Neoplasms, Primary malignant neoplasm" />
          <attvalue for="9" value="Aminophylline, Adenosine, Piclidenoson, Enprofylline, Fostamatinib, Caffeine" />
          <attvalue for="10" value="https://www.drugbank.ca/polypeptides/P0DMS8" />
          <attvalue for="11" value="Adenosine receptor A3" />
          <attvalue for="12" value="https://cdn.rcsb.org/images/structures/ot/not available/not available_model-1.jpeg" />
          <attvalue for="13" value="Target" />
          <attvalue for="14" value="304" />
          <attvalue for="15" value="0.3654443842592692" />
          <attvalue for="16" value="0.0" />
          <attvalue for="17" value="0.05724145910386821" />
          <attvalue for="18" value="1.0" />
          <attvalue for="19" value="659" />
          <attvalue for="20" value="#12EAEA" />
          <attvalue for="21" value="#0EBEBE" />
        </attvalues>
      </node>
      <node id="Vesicle monoamine transporter type 2" label="Vesicle monoamine transporter type 2">
        <attvalues>
          <attvalue for="0" value="VMAT2" />
          <attvalue for="1" value="Q99870" />
          <attvalue for="2" value="Not Available" />
          <attvalue for="3" value="Humans" />
          <attvalue for="4" value="Not Available" />
          <attvalue for="5" value="Not Available" />
          <attvalue for="6" value="Not Available" />
          <attvalue for="7" value="SLC6A3" />
          <attvalue for="8" value="" />
          <attvalue for="9" value="Amphetamine, Valbenazine, Rauwolfia serpentina root, Fostamatinib" />
          <attvalue for="10" value="https://www.drugbank.ca/polypeptides/Q99870" />
          <attvalue for="11" value="Vesicle monoamine transporter type 2" />
          <attvalue for="12" value="https://cdn.rcsb.org/images/structures/ot/not available/not available_model-1.jpeg" />
          <attvalue for="13" value="Target" />
          <attvalue for="14" value="304" />
          <attvalue for="15" value="0.3654443842592692" />
          <attvalue for="16" value="0.0" />
          <attvalue for="17" value="0.05724145910386821" />
          <attvalue for="18" value="1.0" />
          <attvalue for="19" value="655" />
          <attvalue for="20" value="#12EAEA" />
          <attvalue for="21" value="#0EBEBE" />
        </attvalues>
      </node>
      <node id="Fatty-acid amide hydrolase 1" label="Fatty-acid amide hydrolase 1">
        <attvalues>
          <attvalue for="0" value="FAAH" />
          <attvalue for="1" value="O00519" />
          <attvalue for="2" value="Not Available" />
          <attvalue for="3" value="Humans" />
          <attvalue for="4" value="Enzyme" />
          <attvalue for="5" value="Hydrolase" />
          <attvalue for="6" value="Endomembrane system" />
          <attvalue for="7" value="NAPEPLD, CNR1" />
          <attvalue for="8" value="Drug Use Disorders, Pregnancy Complications, Substance-Related Disorders, Anxiety Disorders, Hypertensive disease, Mental disorders, Neoplasms, Malignant Neoplasms, Migraine Disorders, Primary malignant neoplasm, nervous system disorder, Adenocarcinoma, Cardiovascular Diseases, Gastrointestinal Diseases, Metabolic Diseases, Peripheral Neuropathy, Neurologic Symptoms, Dyslipidemias, Neuropathy, Neurodegenerative Disorders, Cardiomyopathies, Peripheral Nervous System Diseases" />
          <attvalue for="9" value="Methoxy arachidonyl fluorophosphonate, Thiopental, Propofol, 1-Dodecanol, 4-(quinolin-3-ylmethyl)piperidine-1-carboxylic acid, 4-(3-{[5-(trifluoromethyl)pyridin-2-yl]oxy}benzyl)piperidine-1-carboxylic acid, Cannabidiol, Fostamatinib, Medical Cannabis, Nabiximols, Acetaminophen" />
          <attvalue for="10" value="https://www.drugbank.ca/polypeptides/O00519" />
          <attvalue for="11" value="Fatty-acid amide hydrolase 1" />
          <attvalue for="12" value="https://cdn.rcsb.org/images/structures/ot/not available/not available_model-1.jpeg" />
          <attvalue for="13" value="Target" />
          <attvalue for="14" value="304" />
          <attvalue for="15" value="0.3654443842592692" />
          <attvalue for="16" value="0.0" />
          <attvalue for="17" value="0.05724145910386821" />
          <attvalue for="18" value="1.0" />
          <attvalue for="19" value="653" />
          <attvalue for="20" value="#12EAEA" />
          <attvalue for="21" value="#0EBEBE" />
        </attvalues>
      </node>
      <node id="Equilibrative nucleoside transporter 1" label="Equilibrative nucleoside transporter 1">
        <attvalues>
          <attvalue for="0" value="SLC29A1" />
          <attvalue for="1" value="Q99808" />
          <attvalue for="2" value="6OB7" />
          <attvalue for="3" value="Humans" />
          <attvalue for="4" value="Transporter" />
          <attvalue for="5" value="Electrochemical transporter" />
          <attvalue for="6" value="Basolateral cell membrane" />
          <attvalue for="7" value="" />
          <attvalue for="8" value="Alcohol-Related Disorders, Alcohol-Induced Disorders, Neoplasms, Malignant Neoplasms, Primary malignant neoplasm, Hypertensive disease, Cardiovascular Diseases, Herpes Simplex Infections, Inflammatory Bowel Diseases, Lung diseases, Lung Neoplasms, Respiration Disorders, Respiratory Tract Diseases, Sleep Disorders, MYELODYSPLASTIC SYNDROME" />
          <attvalue for="9" value="Troglitazone, Cytarabine, Fludarabine, Gemcitabine, Ribavirin, Pemetrexed, Uridine, Zalcitabine, Didanosine, Fluorouracil, Mercaptopurine, Ethanol, Cannabidiol, Tegafur-uracil, Nabiximols, Medical Cannabis, Fostamatinib, Trifluridine" />
          <attvalue for="10" value="https://www.drugbank.ca/polypeptides/Q99808" />
          <attvalue for="11" value="Equilibrative nucleoside transporter 1" />
          <attvalue for="12" value="https://cdn.rcsb.org/images/structures/ob/6ob7/6ob7_assembly-1.jpeg" />
          <attvalue for="13" value="Target" />
          <attvalue for="14" value="304" />
          <attvalue for="15" value="0.3654443842592692" />
          <attvalue for="16" value="0.0" />
          <attvalue for="17" value="0.05724145910386821" />
          <attvalue for="18" value="1.0" />
          <attvalue for="19" value="650" />
          <attvalue for="20" value="#12EAEA" />
          <attvalue for="21" value="#0EBEBE" />
        </attvalues>
      </node>
      <node id="UDP-glucuronosyltransferase 1-1" label="UDP-glucuronosyltransferase 1-1">
        <attvalues>
          <attvalue for="0" value="UGT1A1" />
          <attvalue for="1" value="P22309" />
          <attvalue for="2" value="Not Available" />
          <attvalue for="3" value="Humans" />
          <attvalue for="4" value="Enzyme" />
          <attvalue for="5" value="Transferase" />
          <attvalue for="6" value="Microsome" />
          <attvalue for="7" value="UGT1A8, UGT1A9, UGT1A7, UGT1A6, UGT1A3, UGT1A4, UGT1A10, CYP3A4" />
          <attvalue for="8" value="Malignant Neoplasms, Drug toxicity, Adverse reaction to drug, Primary malignant neoplasm, Colorectal Neoplasms, Mammary Neoplasms, Colonic Neoplasms, Esophageal Neoplasms, Hemoglobinopathies, Hepatitis, Thalassemia, Secondary Neoplasm, Adenoma, Carcinoma, Cerebrovascular Disorders, Congenital chromosomal disease, Endometrial Neoplasms, Gall Bladder Diseases, HIV Infections, Inflammatory Bowel Diseases, Metabolic Diseases, Respiration Disorders, Respiratory Tract Diseases, Caffeine related disorders, Chronic liver disease, Pervasive Development Disorder, Sarcoma, Neurodevelopmental Disorders, Malignant neoplasm of soft tissue" />
          <attvalue for="9" value="Mycophenolate mofetil, Mycophenolic acid, Abacavir, Adenine, Troglitazone, Irinotecan, Estradiol, Propofol, Ezetimibe, Rifampicin, Losartan, Flurbiprofen, Indomethacin, Suprofen, Gavestinel, Nilotinib, Eltrombopag, Morphine, Indacaterol, Muraglitazar, Naltrexone, Raltegravir, Ezogabine, Testosterone propionate, Pazopanib, Axitinib, Regorafenib, Acetaminophen, Atorvastatin, Lovastatin, Simvastatin, Flunitrazepam, Erlotinib, Etoposide, Fluvastatin, Sorafenib, Dolutegravir, Elvitegravir, Dasabuvir, Belinostat, Delafloxacin, Enasidenib, Pibrentasvir, Glecaprevir, Letermovir, Rucaparib, Ertugliflozin, Estradiol acetate, Estradiol benzoate, Estradiol cypionate, Estradiol dienanthate, Estradiol valerate, Bictegravir, Fostamatinib, Ketoconazole, Indinavir, Carbamazepine, Phenytoin, Phenobarbital, Tipranavir, Nelfinavir, Efavirenz, Tiagabine, Valproic acid, Zonisamide, Carvedilol, Alvocidib, Furosemide, Gemfibrozil, Glipizide, Levothyroxine, Metronidazole, Naloxone, Raloxifene, Tramadol, Zidovudine, Silibinin, Sodium aurothiomalate, Ethinylestradiol, Cerivastatin, Fulvestrant, Ketoprofen, Binimetinib, Atazanavir, Tecovirimat, Migalastat, Fusidic acid, Propacetamol, Deferasirox, Eslicarbazepine, Dexibuprofen, Eslicarbazepine acetate, Dacomitinib, Probenecid, Minoxidil, Liothyronine, Desogestrel, Labetalol, Pexidartinib, Paritaprevir, Nintedanib, Loratadine, Lumateperone, Ubrogepant, Norgestimate, Selumetinib, Sacituzumab govitecan, Vericiguat, Ombitasvir, Cabotegravir, Lamotrigine, Ritonavir, Curcumin sulfate, Primidone, Apomorphine, Fostemsavir" />
          <attvalue for="10" value="https://www.drugbank.ca/polypeptides/P22309" />
          <attvalue for="11" value="UDP-glucuronosyltransferase 1-1" />
          <attvalue for="12" value="https://cdn.rcsb.org/images/structures/ot/not available/not available_model-1.jpeg" />
          <attvalue for="13" value="Target" />
          <attvalue for="14" value="304" />
          <attvalue for="15" value="0.3654443842592692" />
          <attvalue for="16" value="0.0" />
          <attvalue for="17" value="0.05724145910386821" />
          <attvalue for="18" value="1.0" />
          <attvalue for="19" value="648" />
          <attvalue for="20" value="#12EAEA" />
          <attvalue for="21" value="#0EBEBE" />
        </attvalues>
      </node>
      <node id="Cathepsin S" label="Cathepsin S">
        <attvalues>
          <attvalue for="0" value="CTSS" />
          <attvalue for="1" value="P25774" />
          <attvalue for="2" value="2HHN" />
          <attvalue for="3" value="Humans" />
          <attvalue for="4" value="Enzyme" />
          <attvalue for="5" value="Protease" />
          <attvalue for="6" value="Lysosome" />
          <attvalue for="7" value="CD74, TLR7, B2M, CST3, CTSD, LYZ" />
          <attvalue for="8" value="Malignant Neoplasms, Neoplasms, Primary malignant neoplasm, Cardiovascular Diseases, Lung diseases, Chronic Kidney Diseases, Secondary Neoplasm, Autoimmune Diseases, CNS disorder, Liver diseases, Metabolic Diseases, Periodontal Diseases, Peripheral Neuropathy, Vascular Diseases, Tauopathies, Peripheral Nervous System Diseases" />
          <attvalue for="9" value="Morpholine-4-Carboxylic Acid [1s-(2-Benzyloxy-1r-Cyano-Ethylcarbamoyl)-3-Methyl-Butyl]Amide, Morpholine-4-Carboxylic Acid (1-(3-Benzenesulfonyl-1-Phenethylallylcarbamoyl)-3-Methylbutyl)-Amide, Morpholine-4-Carboxylic Acid [1-(2-Benzylsulfanyl-1-Formyl-Ethylcarbamoyl)-2-Phenyl-Ethyl]-Amide, N-[1-(AMINOMETHYL)CYCLOPROPYL]-3-(MORPHOLIN-4-YLSULFONYL)-N~2~-[(1S)-2,2,2-TRIFLUORO-1-(4-FLUOROPHENYL)ETHYL]-L-ALANINAMIDE, N-(1-CYANOCYCLOPROPYL)-3-({[(2S)-5-OXOPYRROLIDIN-2-YL]METHYL}SULFONYL)-N~2~-[(1S)-2,2,2-TRIFLUORO-1-(4-FLUOROPHENYL)ETHYL]-L-ALANINAMIDE, N-[1-(AMINOMETHYL)CYCLOPROPYL]-3-(BENZYLSULFONYL)-N~2~-[(1S)-2,2,2-TRIFLUORO-1-(4-HYDROXYPHENYL)ETHYL]-L-ALANINAMIDE, N~2~-1,3-BENZOXAZOL-2-YL-3-CYCLOHEXYL-N-{2-[(4-METHOXYPHENYL)AMINO]ETHYL}-L-ALANINAMIDE, N-[(1S)-1-{1-[(1R,3E)-1-ACETYLPENT-3-EN-1-YL]-1H-1,2,3-TRIAZOL-4-YL}-1,2-DIMETHYLPROPYL]BENZAMIDE, (1R)-2-[(CYANOMETHYL)AMINO]-1-({[2-(DIFLUOROMETHOXY)BENZYL]SULFONYL}METHYL)-2-OXOETHYL MORPHOLINE-4-CARBOXYLATE, 2-[(2',3',4'-TRIFLUOROBIPHENYL-2-YL)OXY]ETHANOL, N-[(1S)-2-[(4-cyano-1-methylpiperidin-4-yl)amino]-1-(cyclohexylmethyl)-2-oxoethyl]morpholine-4-carboxamide, N-[(1S)-2-{[(1R)-2-(benzyloxy)-1-cyano-1-methylethyl]amino}-1-(cyclohexylmethyl)-2-oxoethyl]morpholine-4-carboxamide, Fostamatinib" />
          <attvalue for="10" value="https://www.drugbank.ca/polypeptides/P25774" />
          <attvalue for="11" value="Cathepsin S" />
          <attvalue for="12" value="https://cdn.rcsb.org/images/structures/hh/2hhn/2hhn_assembly-1.jpeg" />
          <attvalue for="13" value="Target" />
          <attvalue for="14" value="304" />
          <attvalue for="15" value="0.3654443842592692" />
          <attvalue for="16" value="0.0" />
          <attvalue for="17" value="0.05724145910386821" />
          <attvalue for="18" value="1.0" />
          <attvalue for="19" value="645" />
          <attvalue for="20" value="#12EAEA" />
          <attvalue for="21" value="#0EBEBE" />
        </attvalues>
      </node>
      <node id="Cathepsin L1" label="Cathepsin L1">
        <attvalues>
          <attvalue for="0" value="CTSL" />
          <attvalue for="1" value="P07711" />
          <attvalue for="2" value="2NQD" />
          <attvalue for="3" value="Humans" />
          <attvalue for="4" value="Enzyme" />
          <attvalue for="5" value="Protease" />
          <attvalue for="6" value="Lysosome" />
          <attvalue for="7" value="CD74, SERPINB13, COL18A1, CSTA" />
          <attvalue for="8" value="Stomach Neoplasms, Nephrotic Syndrome, Liver neoplasms, Neoplasms, Mammary Neoplasms, Brain Neoplasms, Carcinoma, Diabetes Mellitus, Hypertensive disease, Kidney Diseases, Cerebrovascular accident, Vascular Diseases, Gastrointestinal Stromal Tumors, Adenocarcinoma, Bone neoplasms, Cardiomyopathy, Dilated, Cardiovascular Diseases, Colorectal Neoplasms, Esophageal Neoplasms, Liver diseases, Lung Neoplasms, Metabolic Diseases, Mycoplasma Infections, Pituitary Neoplasms, Precancerous Conditions, Thyroid Diseases, Uterine Fibroids, Virus Diseases, Benign Neoplasm, Disorder of tendon, Malignant neoplasm of mouth, Congenital anomaly of the bladder, Neuropathy, Cardiomyopathies, Chronic Kidney Diseases, Secondary Neoplasm" />
          <attvalue for="9" value="L-cysteic acid, Felbinac, Fostamatinib, Trastuzumab deruxtecan" />
          <attvalue for="10" value="https://www.drugbank.ca/polypeptides/P07711" />
          <attvalue for="11" value="Cathepsin L1" />
          <attvalue for="12" value="https://cdn.rcsb.org/images/structures/nq/2nqd/2nqd_assembly-1.jpeg" />
          <attvalue for="13" value="Target" />
          <attvalue for="14" value="304" />
          <attvalue for="15" value="0.3654443842592692" />
          <attvalue for="16" value="0.0" />
          <attvalue for="17" value="0.05724145910386821" />
          <attvalue for="18" value="1.0" />
          <attvalue for="19" value="643" />
          <attvalue for="20" value="#12EAEA" />
          <attvalue for="21" value="#0EBEBE" />
        </attvalues>
      </node>
      <node id="Calcium-dependent protein kinase 1" label="Calcium-dependent protein kinase 1">
        <attvalues>
          <attvalue for="0" value="CPK1" />
          <attvalue for="1" value="P62344" />
          <attvalue for="2" value="Not Available" />
          <attvalue for="3" value="Plasmodium falciparum (isolate 3D7)" />
          <attvalue for="4" value="Enzyme" />
          <attvalue for="5" value="Kinase" />
          <attvalue for="6" value="Membrane" />
          <attvalue for="7" value="" />
          <attvalue for="8" value="Plasmodium falciparum (isolate 3D7)" />
          <attvalue for="9" value="Fostamatinib" />
          <attvalue for="10" value="https://www.drugbank.ca/polypeptides/P62344" />
          <attvalue for="11" value="Calcium-dependent protein kinase 1" />
          <attvalue for="12" value="https://cdn.rcsb.org/images/structures/ot/not available/not available_model-1.jpeg" />
          <attvalue for="13" value="Target" />
          <attvalue for="14" value="304" />
          <attvalue for="15" value="0.3654443842592692" />
          <attvalue for="16" value="0.0" />
          <attvalue for="17" value="0.05724145910386821" />
          <attvalue for="18" value="1.0" />
          <attvalue for="19" value="641" />
          <attvalue for="20" value="#12EAEA" />
          <attvalue for="21" value="#0EBEBE" />
        </attvalues>
      </node>
      <node id="Serine/threonine-protein kinase PknB" label="Serine/threonine-protein kinase PknB">
        <attvalues>
          <attvalue for="0" value="pknB" />
          <attvalue for="1" value="P9WI81" />
          <attvalue for="2" value="6I2P" />
          <attvalue for="3" value="Mycobacterium tuberculosis (strain ATCC 25618 / H37Rv)" />
          <attvalue for="4" value="Enzyme" />
          <attvalue for="5" value="Kinase" />
          <attvalue for="6" value="Cell membrane" />
          <attvalue for="7" value="" />
          <attvalue for="8" value="Mycobacterium tuberculosis (strain ATCC 25618 / H37Rv)" />
          <attvalue for="9" value="Adenosine 5'-[gamma-thio]triphosphate, Adenosine-5'-[Beta, Gamma-Methylene]Triphosphate, Fostamatinib" />
          <attvalue for="10" value="https://www.drugbank.ca/polypeptides/P9WI81" />
          <attvalue for="11" value="Serine/threonine-protein kinase PknB" />
          <attvalue for="12" value="https://cdn.rcsb.org/images/structures/i2/6i2p/6i2p_assembly-1.jpeg" />
          <attvalue for="13" value="Target" />
          <attvalue for="14" value="304" />
          <attvalue for="15" value="0.3654443842592692" />
          <attvalue for="16" value="0.0" />
          <attvalue for="17" value="0.05724145910386821" />
          <attvalue for="18" value="1.0" />
          <attvalue for="19" value="638" />
          <attvalue for="20" value="#12EAEA" />
          <attvalue for="21" value="#0EBEBE" />
        </attvalues>
      </node>
      <node id="Ribosomal protein S6 kinase alpha-6" label="Ribosomal protein S6 kinase alpha-6">
        <attvalues>
          <attvalue for="0" value="RPS6KA6" />
          <attvalue for="1" value="Q9UK32" />
          <attvalue for="2" value="6G77" />
          <attvalue for="3" value="Humans" />
          <attvalue for="4" value="Enzyme" />
          <attvalue for="5" value="Kinase" />
          <attvalue for="6" value="Cytoplasm" />
          <attvalue for="7" value="MAPK1, MAPK3" />
          <attvalue for="8" value="Neoplasms, Malignant Neoplasms, Primary malignant neoplasm, Mammary Neoplasms, Adenoma, Carcinoma, Diabetes Mellitus, Streptococcal Infections, Benign Neoplasm, Neuropathy" />
          <attvalue for="9" value="Fostamatinib" />
          <attvalue for="10" value="https://www.drugbank.ca/polypeptides/Q9UK32" />
          <attvalue for="11" value="Ribosomal protein S6 kinase alpha-6" />
          <attvalue for="12" value="https://cdn.rcsb.org/images/structures/g7/6g77/6g77_assembly-1.jpeg" />
          <attvalue for="13" value="Target" />
          <attvalue for="14" value="304" />
          <attvalue for="15" value="0.3654443842592692" />
          <attvalue for="16" value="0.0" />
          <attvalue for="17" value="0.05724145910386821" />
          <attvalue for="18" value="1.0" />
          <attvalue for="19" value="634" />
          <attvalue for="20" value="#12EAEA" />
          <attvalue for="21" value="#0EBEBE" />
        </attvalues>
      </node>
      <node id="Atypical kinase COQ8A, mitochondrial" label="Atypical kinase COQ8A, mitochondrial">
        <attvalues>
          <attvalue for="0" value="COQ8A" />
          <attvalue for="1" value="Q8NI60" />
          <attvalue for="2" value="4PED" />
          <attvalue for="3" value="Humans" />
          <attvalue for="4" value="Enzyme" />
          <attvalue for="5" value="Kinase" />
          <attvalue for="6" value="Mitochondrion" />
          <attvalue for="7" value="COQ9, COQ3, COQ5" />
          <attvalue for="8" value="Dystonia Disorders, Mental disorders, Encephalopathies, Intellectual Disability" />
          <attvalue for="9" value="Fostamatinib" />
          <attvalue for="10" value="https://www.drugbank.ca/polypeptides/Q8NI60" />
          <attvalue for="11" value="Atypical kinase COQ8A, mitochondrial" />
          <attvalue for="12" value="https://cdn.rcsb.org/images/structures/pe/4ped/4ped_assembly-1.jpeg" />
          <attvalue for="13" value="Target" />
          <attvalue for="14" value="304" />
          <attvalue for="15" value="0.3654443842592692" />
          <attvalue for="16" value="0.0" />
          <attvalue for="17" value="0.05724145910386821" />
          <attvalue for="18" value="1.0" />
          <attvalue for="19" value="631" />
          <attvalue for="20" value="#12EAEA" />
          <attvalue for="21" value="#0EBEBE" />
        </attvalues>
      </node>
      <node id="Hepatocyte growth factor receptor" label="Hepatocyte growth factor receptor">
        <attvalues>
          <attvalue for="0" value="MET" />
          <attvalue for="1" value="P08581" />
          <attvalue for="2" value="5LSP" />
          <attvalue for="3" value="Humans" />
          <attvalue for="4" value="Enzyme" />
          <attvalue for="5" value="Kinase" />
          <attvalue for="6" value="Membrane" />
          <attvalue for="7" value="HGF, CDH1, CBL, STAT3, CTNNB1, GRB2, SH3KBP1, HRAS, KRAS, INPPL1" />
          <attvalue for="8" value="Stomach Neoplasms, Lung Neoplasms, Esophageal Neoplasms, Prostatic Neoplasms, Cognition Disorders, Liver neoplasms, Endometrial Neoplasms, Colorectal Neoplasms, Sarcoma, Malignant neoplasm of soft tissue, Brain Neoplasms, Pervasive Development Disorder, Diabetes Mellitus, Lymphoma, Gastrointestinal Stromal Tumors, Mammary Neoplasms, Adenoma, Immunologic Deficiency Syndromes, Neurodevelopmental Disorders, Sarcoma of soft tissue, Bone neoplasms, Cardiovascular Diseases, Substance Use Disorders, Malignant neoplasm of mouth, Drug Dependence, MYELODYSPLASTIC SYNDROME, Bacterial Infections, Carotid Artery Diseases, Congenital chromosomal disease, Colonic Neoplasms, Demyelinating Diseases, Giant Cell Tumors, Head and Neck Neoplasms, Heart Diseases, Hypertensive disease, Liver diseases, Lymphoproliferative Disorders, Oropharyngeal Neoplasms, Pleural effusion disorder, Precancerous Conditions, Skin lesion, Soft Tissue Neoplasms, Cerebrovascular accident, B-Cell Lymphomas, Benign Neoplasm, Mitochondrial Myopathies, Neuroendocrine Tumors, Perivascular Epithelioid Cell Neoplasms, Bone Sarcoma" />
          <attvalue for="9" value="K-252a, Amuvatinib, Tivantinib, SGX-523, 1-(4-fluorophenyl)-N-[3-fluoro-4-(1H-pyrrolo[2,3-b]pyridin-4-yloxy)phenyl]-2-oxo-1,2-dihydropyridine-3-carboxamide, N-({4-[(2-aminopyridin-4-yl)oxy]-3-fluorophenyl}carbamoyl)-2-(4-fluorophenyl)acetamide, 2-(4-fluorophenyl)-N-{[3-fluoro-4-(1H-pyrrolo[2,3-b]pyridin-4-yloxy)phenyl]carbamoyl}acetamide, N-(3-chlorophenyl)-N-methyl-2-oxo-3-[(3,4,5-trimethyl-1H-pyrrol-2-yl)methyl]-2H-indole-5-sulfonamide, 3-[3-(4-methylpiperazin-1-yl)-7-(trifluoromethyl)quinoxalin-5-yl]phenol, 1-[(2-NITROPHENYL)SULFONYL]-1H-PYRROLO[3,2-B]PYRIDINE-6-CARBOXAMIDE, Cabozantinib, Crizotinib, Brigatinib, Fostamatinib, AMG-208, Capmatinib" />
          <attvalue for="10" value="https://www.drugbank.ca/polypeptides/P08581" />
          <attvalue for="11" value="Hepatocyte growth factor receptor" />
          <attvalue for="12" value="https://cdn.rcsb.org/images/structures/ls/5lsp/5lsp_assembly-1.jpeg" />
          <attvalue for="13" value="Target" />
          <attvalue for="14" value="304" />
          <attvalue for="15" value="0.3654443842592692" />
          <attvalue for="16" value="0.0" />
          <attvalue for="17" value="0.05724145910386821" />
          <attvalue for="18" value="1.0" />
          <attvalue for="19" value="628" />
          <attvalue for="20" value="#12EAEA" />
          <attvalue for="21" value="#0EBEBE" />
        </attvalues>
      </node>
      <node id="Serine/threonine-protein kinase NIM1" label="Serine/threonine-protein kinase NIM1">
        <attvalues>
          <attvalue for="0" value="NIM1K" />
          <attvalue for="1" value="Q8IY84" />
          <attvalue for="2" value="Not Available" />
          <attvalue for="3" value="Humans" />
          <attvalue for="4" value="Enzyme" />
          <attvalue for="5" value="Kinase" />
          <attvalue for="6" value="Not Available" />
          <attvalue for="7" value="" />
          <attvalue for="8" value="" />
          <attvalue for="9" value="Fostamatinib" />
          <attvalue for="10" value="https://www.drugbank.ca/polypeptides/Q8IY84" />
          <attvalue for="11" value="Serine/threonine-protein kinase NIM1" />
          <attvalue for="12" value="https://cdn.rcsb.org/images/structures/ot/not available/not available_model-1.jpeg" />
          <attvalue for="13" value="Target" />
          <attvalue for="14" value="304" />
          <attvalue for="15" value="0.3654443842592692" />
          <attvalue for="16" value="0.0" />
          <attvalue for="17" value="0.05724145910386821" />
          <attvalue for="18" value="1.0" />
          <attvalue for="19" value="625" />
          <attvalue for="20" value="#12EAEA" />
          <attvalue for="21" value="#0EBEBE" />
        </attvalues>
      </node>
      <node id="Serine/threonine-protein kinase 26" label="Serine/threonine-protein kinase 26">
        <attvalues>
          <attvalue for="0" value="STK26" />
          <attvalue for="1" value="Q9P289" />
          <attvalue for="2" value="4FZD" />
          <attvalue for="3" value="Humans" />
          <attvalue for="4" value="Enzyme" />
          <attvalue for="5" value="Kinase" />
          <attvalue for="6" value="Cytoplasm" />
          <attvalue for="7" value="CAB39, PDCD10, EZR, STRN, STRIP1, STRIP2, MOB4, STRN4" />
          <attvalue for="8" value="Neoplasms, Malignant Neoplasms, Primary malignant neoplasm, Prostatic Neoplasms" />
          <attvalue for="9" value="2-[4-[4-[(5-cyclopropyl-1H-pyrazol-3-yl)amino]quinazolin-2-yl]iminocyclohexa-2,5-dien-1-yl]acetonitrile, Fostamatinib" />
          <attvalue for="10" value="https://www.drugbank.ca/polypeptides/Q9P289" />
          <attvalue for="11" value="Serine/threonine-protein kinase 26" />
          <attvalue for="12" value="https://cdn.rcsb.org/images/structures/fz/4fzd/4fzd_assembly-1.jpeg" />
          <attvalue for="13" value="Target" />
          <attvalue for="14" value="304" />
          <attvalue for="15" value="0.3654443842592692" />
          <attvalue for="16" value="0.0" />
          <attvalue for="17" value="0.05724145910386821" />
          <attvalue for="18" value="1.0" />
          <attvalue for="19" value="622" />
          <attvalue for="20" value="#12EAEA" />
          <attvalue for="21" value="#0EBEBE" />
        </attvalues>
      </node>
      <node id="cAMP-dependent protein kinase catalytic subunit alpha" label="cAMP-dependent protein kinase catalytic subunit alpha">
        <attvalues>
          <attvalue for="0" value="PRKACA" />
          <attvalue for="1" value="P17612" />
          <attvalue for="2" value="3AMA" />
          <attvalue for="3" value="Humans" />
          <attvalue for="4" value="Enzyme" />
          <attvalue for="5" value="Kinase" />
          <attvalue for="6" value="Cytoplasm" />
          <attvalue for="7" value="PRKAR1A, PRKAR2B, PRKAR2A, PRKAR1B, PKIA, GPR161, PRKACB, BRAF, PDE4B, FOXO1" />
          <attvalue for="8" value="Adrenal Gland Neoplasms, Hypertensive disease, Neoplasms, Mammary Neoplasms, Malignant Neoplasms, Liver diseases, Liver neoplasms, Neural Tube Defects, Pituitary Diseases, Prostatic Neoplasms, Primary malignant neoplasm" />
          <attvalue for="9" value="Pentanal, Balanol Analog 2, 3-[(3-sec-butyl-4-hydroxybenzoyl)amino]azepan-4-yl 4-(2-hydroxy-5-methoxybenzoyl)benzoate, Balanol, S,S-(2-Hydroxyethyl)Thiocysteine, Phosphonothreonine, Dexfosfoserine, (2S)-1-(3H-Indol-3-yl)-3-{[5-(6-isoquinolinyl)-3-pyridinyl]oxy}-2-propanamine, (2S)-1-{[5-(1H-Indazol-5-yl)-3-pyridinyl]oxy}-3-(7aH-indol-3-yl)-2-propanamine, (1S)-2-(1H-INDOL-3-YL)-1-[({5-[(E)-2-PYRIDIN-4-YLVINYL]PYRIDIN-3-YL}OXY)METHYL]ETHYLAMINE, (2S)-1-(6H-INDOL-3-YL)-3-{[5-(7H-PYRAZOLO[3,4-C]PYRIDIN-5-YL)PYRIDIN-3-YL]OXY}PROPAN-2-AMINE, (1S)-1-(1H-INDOL-3-YLMETHYL)-2-(2-PYRIDIN-4-YL-[1,7]NAPHTYRIDIN-5-YLOXY)-EHYLAMINE, N-[(1S)-2-AMINO-1-(2,4-DICHLOROBENZYL)ETHYL]-5-[2-(METHYLAMINO)PYRIMIDIN-4-YL]THIOPHENE-2-CARBOXAMIDE, Balanol Analog 1, 3-(1H-indol-3-yl)-4-{1-[2-(1-methylpyrrolidin-2-yl)ethyl]-1H-indol-3-yl}-1H-pyrrole-2,5-dione, (4R,2S)-5'-(4-(4-CHLOROBENZYLOXY)PYRROLIDIN-2-YLMETHANESULFONYL)ISOQUINOLINE, N-METHYL-1-[4-(9H-PURIN-6-YL)PHENYL]METHANAMINE, (S)-1-PHENYL-1-[4-(9H-PURIN-6-YL)PHENYL]METHANAMINE, 6-{4-[4-(4-CHLOROPHENYL)PIPERIDIN-4-YL]PHENYL}-9H-PURINE, (2R)-2-(4-chlorophenyl)-2-[4-(1H-pyrazol-4-yl)phenyl]ethanamine, (2S)-2-(4-chlorophenyl)-2-[4-(1H-pyrazol-4-yl)phenyl]ethanamine, 4-(4-CHLOROPHENYL)-4-[4-(1H-PYRAZOL-4-YL)PHENYL]PIPERIDINE, (2R)-2-(4-CHLOROPHENYL)-2-PHENYLETHANAMINE, (S)-2-METHYL-1-[(4-METHYL-5-ISOQUINOLINE)SULFONYL]-HOMOPIPERAZINE, Hydroxyfasudil, ISOQUINOLINE-5-SULFONIC ACID (2-(2-(4-CHLOROBENZYLOXY)ETHYLAMINO)ETHYL)AMIDE, H-89, 5-(2-methylpiperazine-1-sulfonyl)isoquinoline, N-[2-(METHYLAMINO)ETHYL]-5-ISOQUINOLINESULFONAMIDE, 2-[4-(3-METHYL-1H-PYRAZOL-4-YL)PHENYL]ETHANAMINE, (2S)-1-(1H-INDOL-3-YL)-3-{[5-(3-METHYL-1H-INDAZOL-5-YL)PYRIDIN-3-YL]OXY}PROPAN-2-AMINE, 3-pyridin-4-yl-1H-indazole, 5-benzyl-1,3-thiazol-2-amine, 1-[4-(4-chlorophenyl)-1-(7H-pyrrolo[2,3-d]pyrimidin-4-yl)piperidin-4-yl]methanamine, 1-[4-(4-chlorobenzyl)-1-(7H-pyrrolo[2,3-d]pyrimidin-4-yl)piperidin-4-yl]methanamine, 4-(4-chlorobenzyl)-1-(7H-pyrrolo[2,3-d]pyrimidin-4-yl)piperidin-4-aminium, Fasudil, Myristic acid, A-674563, 3-PYRIDIN-4-YL-2,4-DIHYDRO-INDENO[1,2-.C.] PYRAZOLE, 3,5-Diiodotyrosine, Y-27632, Ellagic acid, Fostamatinib" />
          <attvalue for="10" value="https://www.drugbank.ca/polypeptides/P17612" />
          <attvalue for="11" value="cAMP-dependent protein kinase catalytic subunit alpha" />
          <attvalue for="12" value="https://cdn.rcsb.org/images/structures/am/3ama/3ama_assembly-1.jpeg" />
          <attvalue for="13" value="Target" />
          <attvalue for="14" value="304" />
          <attvalue for="15" value="0.3654443842592692" />
          <attvalue for="16" value="0.0" />
          <attvalue for="17" value="0.05724145910386821" />
          <attvalue for="18" value="1.0" />
          <attvalue for="19" value="618" />
          <attvalue for="20" value="#12EAEA" />
          <attvalue for="21" value="#0EBEBE" />
        </attvalues>
      </node>
      <node id="Serine/threonine-protein kinase 24" label="Serine/threonine-protein kinase 24">
        <attvalues>
          <attvalue for="0" value="STK24" />
          <attvalue for="1" value="Q9Y6E0" />
          <attvalue for="2" value="Not Available" />
          <attvalue for="3" value="Humans" />
          <attvalue for="4" value="Enzyme" />
          <attvalue for="5" value="Kinase" />
          <attvalue for="6" value="Cytoplasm" />
          <attvalue for="7" value="PDCD10, CAB39, STRN" />
          <attvalue for="8" value="Hypertensive disease, Neoplasms, Malignant Neoplasms, Inflammatory disorder, Mammary Neoplasms" />
          <attvalue for="9" value="Fostamatinib" />
          <attvalue for="10" value="https://www.drugbank.ca/polypeptides/Q9Y6E0" />
          <attvalue for="11" value="Serine/threonine-protein kinase 24" />
          <attvalue for="12" value="https://cdn.rcsb.org/images/structures/ot/not available/not available_model-1.jpeg" />
          <attvalue for="13" value="Target" />
          <attvalue for="14" value="304" />
          <attvalue for="15" value="0.3654443842592692" />
          <attvalue for="16" value="0.0" />
          <attvalue for="17" value="0.05724145910386821" />
          <attvalue for="18" value="1.0" />
          <attvalue for="19" value="614" />
          <attvalue for="20" value="#12EAEA" />
          <attvalue for="21" value="#0EBEBE" />
        </attvalues>
      </node>
      <node id="Serine/threonine-protein kinase 3" label="Serine/threonine-protein kinase 3">
        <attvalues>
          <attvalue for="0" value="STK3" />
          <attvalue for="1" value="Q13188" />
          <attvalue for="2" value="Not Available" />
          <attvalue for="3" value="Humans" />
          <attvalue for="4" value="Enzyme" />
          <attvalue for="5" value="Kinase" />
          <attvalue for="6" value="Cytoplasm" />
          <attvalue for="7" value="MOB1A, SAV1, MOB1B, RASSF1, PPP2CA, PPP2R1A, PPP2R1B, YAP1, LATS1, RASSF6" />
          <attvalue for="8" value="Hypertensive disease, Neoplasms, Autoimmune Diseases, Malignant Neoplasms, Sarcoma, Primary malignant neoplasm, Mammary Neoplasms, Secondary Neoplasm, Malignant neoplasm of soft tissue, Sarcoma of soft tissue" />
          <attvalue for="9" value="Fostamatinib" />
          <attvalue for="10" value="https://www.drugbank.ca/polypeptides/Q13188" />
          <attvalue for="11" value="Serine/threonine-protein kinase 3" />
          <attvalue for="12" value="https://cdn.rcsb.org/images/structures/ot/not available/not available_model-1.jpeg" />
          <attvalue for="13" value="Target" />
          <attvalue for="14" value="304" />
          <attvalue for="15" value="0.3654443842592692" />
          <attvalue for="16" value="0.0" />
          <attvalue for="17" value="0.05724145910386821" />
          <attvalue for="18" value="1.0" />
          <attvalue for="19" value="611" />
          <attvalue for="20" value="#12EAEA" />
          <attvalue for="21" value="#0EBEBE" />
        </attvalues>
      </node>
      <node id="Serine/threonine-protein kinase 33" label="Serine/threonine-protein kinase 33">
        <attvalues>
          <attvalue for="0" value="STK33" />
          <attvalue for="1" value="Q9BYT3" />
          <attvalue for="2" value="Not Available" />
          <attvalue for="3" value="Humans" />
          <attvalue for="4" value="Enzyme" />
          <attvalue for="5" value="Kinase" />
          <attvalue for="6" value="Cytoplasm" />
          <attvalue for="7" value="" />
          <attvalue for="8" value="Malignant Neoplasms, Neoplasms, Primary malignant neoplasm, Carcinoma, nervous system disorder, Secondary Neoplasm" />
          <attvalue for="9" value="Fostamatinib" />
          <attvalue for="10" value="https://www.drugbank.ca/polypeptides/Q9BYT3" />
          <attvalue for="11" value="Serine/threonine-protein kinase 33" />
          <attvalue for="12" value="https://cdn.rcsb.org/images/structures/ot/not available/not available_model-1.jpeg" />
          <attvalue for="13" value="Target" />
          <attvalue for="14" value="304" />
          <attvalue for="15" value="0.3654443842592692" />
          <attvalue for="16" value="0.0" />
          <attvalue for="17" value="0.05724145910386821" />
          <attvalue for="18" value="1.0" />
          <attvalue for="19" value="609" />
          <attvalue for="20" value="#12EAEA" />
          <attvalue for="21" value="#0EBEBE" />
        </attvalues>
      </node>
      <node id="Serine/threonine-protein kinase 35" label="Serine/threonine-protein kinase 35">
        <attvalues>
          <attvalue for="0" value="STK35" />
          <attvalue for="1" value="Q8TDR2" />
          <attvalue for="2" value="Not Available" />
          <attvalue for="3" value="Humans" />
          <attvalue for="4" value="Enzyme" />
          <attvalue for="5" value="Kinase" />
          <attvalue for="6" value="Nucleus" />
          <attvalue for="7" value="PDLIM1" />
          <attvalue for="8" value="Neoplasms" />
          <attvalue for="9" value="Fostamatinib" />
          <attvalue for="10" value="https://www.drugbank.ca/polypeptides/Q8TDR2" />
          <attvalue for="11" value="Serine/threonine-protein kinase 35" />
          <attvalue for="12" value="https://cdn.rcsb.org/images/structures/ot/not available/not available_model-1.jpeg" />
          <attvalue for="13" value="Target" />
          <attvalue for="14" value="304" />
          <attvalue for="15" value="0.3654443842592692" />
          <attvalue for="16" value="0.0" />
          <attvalue for="17" value="0.05724145910386821" />
          <attvalue for="18" value="1.0" />
          <attvalue for="19" value="605" />
          <attvalue for="20" value="#12EAEA" />
          <attvalue for="21" value="#0EBEBE" />
        </attvalues>
      </node>
      <node id="Serine/threonine-protein kinase 36" label="Serine/threonine-protein kinase 36">
        <attvalues>
          <attvalue for="0" value="STK36" />
          <attvalue for="1" value="Q9NRP7" />
          <attvalue for="2" value="Not Available" />
          <attvalue for="3" value="Humans" />
          <attvalue for="4" value="Enzyme" />
          <attvalue for="5" value="Kinase" />
          <attvalue for="6" value="Cytoplasm" />
          <attvalue for="7" value="SUFU, GLI2, GLI1" />
          <attvalue for="8" value="Gastrointestinal Stromal Tumors, Malignant Neoplasms, Primary malignant neoplasm" />
          <attvalue for="9" value="Fostamatinib" />
          <attvalue for="10" value="https://www.drugbank.ca/polypeptides/Q9NRP7" />
          <attvalue for="11" value="Serine/threonine-protein kinase 36" />
          <attvalue for="12" value="https://cdn.rcsb.org/images/structures/ot/not available/not available_model-1.jpeg" />
          <attvalue for="13" value="Target" />
          <attvalue for="14" value="304" />
          <attvalue for="15" value="0.3654443842592692" />
          <attvalue for="16" value="0.0" />
          <attvalue for="17" value="0.05724145910386821" />
          <attvalue for="18" value="1.0" />
          <attvalue for="19" value="602" />
          <attvalue for="20" value="#12EAEA" />
          <attvalue for="21" value="#0EBEBE" />
        </attvalues>
      </node>
      <node id="Serine/threonine-protein kinase 38" label="Serine/threonine-protein kinase 38">
        <attvalues>
          <attvalue for="0" value="STK38" />
          <attvalue for="1" value="Q15208" />
          <attvalue for="2" value="1PSB" />
          <attvalue for="3" value="Humans" />
          <attvalue for="4" value="Enzyme" />
          <attvalue for="5" value="Kinase" />
          <attvalue for="6" value="Nucleus" />
          <attvalue for="7" value="" />
          <attvalue for="8" value="Malignant Neoplasms, Primary malignant neoplasm, Autoimmune Diseases, Bacterial Infections, Diabetes Mellitus, Lymphoma, Retinal Diseases, Virus Diseases, B-Cell Lymphomas, Caffeine related disorders, Cardiomyopathies" />
          <attvalue for="9" value="Fostamatinib" />
          <attvalue for="10" value="https://www.drugbank.ca/polypeptides/Q15208" />
          <attvalue for="11" value="Serine/threonine-protein kinase 38" />
          <attvalue for="12" value="https://cdn.rcsb.org/images/structures/ps/1psb/1psb_model-1.jpeg" />
          <attvalue for="13" value="Target" />
          <attvalue for="14" value="304" />
          <attvalue for="15" value="0.3654443842592692" />
          <attvalue for="16" value="0.0" />
          <attvalue for="17" value="0.05724145910386821" />
          <attvalue for="18" value="1.0" />
          <attvalue for="19" value="598" />
          <attvalue for="20" value="#12EAEA" />
          <attvalue for="21" value="#0EBEBE" />
        </attvalues>
      </node>
      <node id="Serine/threonine-protein kinase 38-like" label="Serine/threonine-protein kinase 38-like">
        <attvalues>
          <attvalue for="0" value="STK38L" />
          <attvalue for="1" value="Q9Y2H1" />
          <attvalue for="2" value="5XQZ" />
          <attvalue for="3" value="Humans" />
          <attvalue for="4" value="Enzyme" />
          <attvalue for="5" value="Kinase" />
          <attvalue for="6" value="Cytoplasm" />
          <attvalue for="7" value="MOB1A, MOB1B" />
          <attvalue for="8" value="Neoplasms, Malignant Neoplasms, Primary malignant neoplasm" />
          <attvalue for="9" value="Fostamatinib" />
          <attvalue for="10" value="https://www.drugbank.ca/polypeptides/Q9Y2H1" />
          <attvalue for="11" value="Serine/threonine-protein kinase 38-like" />
          <attvalue for="12" value="https://cdn.rcsb.org/images/structures/xq/5xqz/5xqz_assembly-1.jpeg" />
          <attvalue for="13" value="Target" />
          <attvalue for="14" value="304" />
          <attvalue for="15" value="0.3654443842592692" />
          <attvalue for="16" value="0.0" />
          <attvalue for="17" value="0.05724145910386821" />
          <attvalue for="18" value="1.0" />
          <attvalue for="19" value="594" />
          <attvalue for="20" value="#12EAEA" />
          <attvalue for="21" value="#0EBEBE" />
        </attvalues>
      </node>
      <node id="STE20/SPS1-related proline-alanine-rich protein kinase" label="STE20/SPS1-related proline-alanine-rich protein kinase">
        <attvalues>
          <attvalue for="0" value="STK39" />
          <attvalue for="1" value="Q9UEW8" />
          <attvalue for="2" value="Not Available" />
          <attvalue for="3" value="Humans" />
          <attvalue for="4" value="Enzyme" />
          <attvalue for="5" value="Kinase" />
          <attvalue for="6" value="Cytoplasm" />
          <attvalue for="7" value="" />
          <attvalue for="8" value="Malignant Neoplasms, Neoplasms, Primary malignant neoplasm, B-Cell Lymphomas" />
          <attvalue for="9" value="Fostamatinib" />
          <attvalue for="10" value="https://www.drugbank.ca/polypeptides/Q9UEW8" />
          <attvalue for="11" value="STE20/SPS1-related proline-alanine-rich protein kinase" />
          <attvalue for="12" value="https://cdn.rcsb.org/images/structures/ot/not available/not available_model-1.jpeg" />
          <attvalue for="13" value="Target" />
          <attvalue for="14" value="304" />
          <attvalue for="15" value="0.3654443842592692" />
          <attvalue for="16" value="0.0" />
          <attvalue for="17" value="0.05724145910386821" />
          <attvalue for="18" value="1.0" />
          <attvalue for="19" value="589" />
          <attvalue for="20" value="#12EAEA" />
          <attvalue for="21" value="#0EBEBE" />
        </attvalues>
      </node>
      <node id="Serine/threonine-protein kinase TAO1" label="Serine/threonine-protein kinase TAO1">
        <attvalues>
          <attvalue for="0" value="TAOK1" />
          <attvalue for="1" value="Q7L7X3" />
          <attvalue for="2" value="Not Available" />
          <attvalue for="3" value="Humans" />
          <attvalue for="4" value="Enzyme" />
          <attvalue for="5" value="Kinase" />
          <attvalue for="6" value="Cytoplasm" />
          <attvalue for="7" value="MAP2K3" />
          <attvalue for="8" value="Intellectual Disability, Autoimmune Diseases, Malignant Neoplasms, Inflammatory Bowel Diseases, Neurodegenerative Disorders, Neurodevelopmental Disorders" />
          <attvalue for="9" value="Fostamatinib" />
          <attvalue for="10" value="https://www.drugbank.ca/polypeptides/Q7L7X3" />
          <attvalue for="11" value="Serine/threonine-protein kinase TAO1" />
          <attvalue for="12" value="https://cdn.rcsb.org/images/structures/ot/not available/not available_model-1.jpeg" />
          <attvalue for="13" value="Target" />
          <attvalue for="14" value="304" />
          <attvalue for="15" value="0.3654443842592692" />
          <attvalue for="16" value="0.0" />
          <attvalue for="17" value="0.05724145910386821" />
          <attvalue for="18" value="1.0" />
          <attvalue for="19" value="585" />
          <attvalue for="20" value="#12EAEA" />
          <attvalue for="21" value="#0EBEBE" />
        </attvalues>
      </node>
      <node id="Serine/threonine-protein kinase TAO2" label="Serine/threonine-protein kinase TAO2">
        <attvalues>
          <attvalue for="0" value="TAOK2" />
          <attvalue for="1" value="Q9UL54" />
          <attvalue for="2" value="Not Available" />
          <attvalue for="3" value="Humans" />
          <attvalue for="4" value="Enzyme" />
          <attvalue for="5" value="Kinase" />
          <attvalue for="6" value="Cytoplasmic vesicle membrane" />
          <attvalue for="7" value="MAP2K3, MAP2K6" />
          <attvalue for="8" value="Psychotic Disorders, Malignant Neoplasms, Neoplasms, Primary malignant neoplasm, Anxiety Disorders, Primary immune deficiency disorder, Pervasive Development Disorder, Neurodevelopmental Disorders" />
          <attvalue for="9" value="Dexfosfoserine, Fostamatinib" />
          <attvalue for="10" value="https://www.drugbank.ca/polypeptides/Q9UL54" />
          <attvalue for="11" value="Serine/threonine-protein kinase TAO2" />
          <attvalue for="12" value="https://cdn.rcsb.org/images/structures/ot/not available/not available_model-1.jpeg" />
          <attvalue for="13" value="Target" />
          <attvalue for="14" value="304" />
          <attvalue for="15" value="0.3654443842592692" />
          <attvalue for="16" value="0.0" />
          <attvalue for="17" value="0.05724145910386821" />
          <attvalue for="18" value="1.0" />
          <attvalue for="19" value="581" />
          <attvalue for="20" value="#12EAEA" />
          <attvalue for="21" value="#0EBEBE" />
        </attvalues>
      </node>
      <node id="Serine/threonine-protein kinase TAO3" label="Serine/threonine-protein kinase TAO3">
        <attvalues>
          <attvalue for="0" value="TAOK3" />
          <attvalue for="1" value="Q9H2K8" />
          <attvalue for="2" value="6BDN" />
          <attvalue for="3" value="Humans" />
          <attvalue for="4" value="Enzyme" />
          <attvalue for="5" value="Kinase" />
          <attvalue for="6" value="Cytoplasm" />
          <attvalue for="7" value="" />
          <attvalue for="8" value="Malignant Neoplasms, Primary malignant neoplasm, Hypertensive disease" />
          <attvalue for="9" value="Fostamatinib" />
          <attvalue for="10" value="https://www.drugbank.ca/polypeptides/Q9H2K8" />
          <attvalue for="11" value="Serine/threonine-protein kinase TAO3" />
          <attvalue for="12" value="https://cdn.rcsb.org/images/structures/bd/6bdn/6bdn_assembly-1.jpeg" />
          <attvalue for="13" value="Target" />
          <attvalue for="14" value="304" />
          <attvalue for="15" value="0.3654443842592692" />
          <attvalue for="16" value="0.0" />
          <attvalue for="17" value="0.05724145910386821" />
          <attvalue for="18" value="1.0" />
          <attvalue for="19" value="577" />
          <attvalue for="20" value="#12EAEA" />
          <attvalue for="21" value="#0EBEBE" />
        </attvalues>
      </node>
      <node id="Serine/threonine-protein kinase TBK1" label="Serine/threonine-protein kinase TBK1">
        <attvalues>
          <attvalue for="0" value="TBK1" />
          <attvalue for="1" value="Q9UHD2" />
          <attvalue for="2" value="6NT9" />
          <attvalue for="3" value="Humans" />
          <attvalue for="4" value="Enzyme" />
          <attvalue for="5" value="Kinase" />
          <attvalue for="6" value="Cytoplasm" />
          <attvalue for="7" value="AZI2, TRAF3, IRF3, MAVS, TRAF6, TANK, OPTN, TLR3, TICAM1, DDX58" />
          <attvalue for="8" value="Language Disorders, Malignant Neoplasms, Virus Diseases, Primary malignant neoplasm, Neoplasms, Autoimmune Diseases, Neurodegenerative Disorders, Diabetes Mellitus, Herpes Simplex Infections, Infection, Bacterial Infections, Cerebellar Diseases, Developmental Disabilities, Eye Infection, Lung Neoplasms, Metabolic Diseases, Mycobacterium Infections" />
          <attvalue for="9" value="Fostamatinib" />
          <attvalue for="10" value="https://www.drugbank.ca/polypeptides/Q9UHD2" />
          <attvalue for="11" value="Serine/threonine-protein kinase TBK1" />
          <attvalue for="12" value="https://cdn.rcsb.org/images/structures/nt/6nt9/6nt9_assembly-1.jpeg" />
          <attvalue for="13" value="Target" />
          <attvalue for="14" value="304" />
          <attvalue for="15" value="0.3654443842592692" />
          <attvalue for="16" value="0.0" />
          <attvalue for="17" value="0.05724145910386821" />
          <attvalue for="18" value="1.0" />
          <attvalue for="19" value="572" />
          <attvalue for="20" value="#12EAEA" />
          <attvalue for="21" value="#0EBEBE" />
        </attvalues>
      </node>
      <node id="Angiopoietin-1 receptor" label="Angiopoietin-1 receptor">
        <attvalues>
          <attvalue for="0" value="TEK" />
          <attvalue for="1" value="Q02763" />
          <attvalue for="2" value="4K0V" />
          <attvalue for="3" value="Humans" />
          <attvalue for="4" value="Enzyme" />
          <attvalue for="5" value="Kinase" />
          <attvalue for="6" value="Cell membrane" />
          <attvalue for="7" value="ANGPT2, ANGPT1, ANGPT4, VEGFA, GRB14, GRB2, DOK2, PTPN11, SHC1, TNIP2" />
          <attvalue for="8" value="Congenital abnormality of vein, Liver neoplasms, Malignant Neoplasms, Neoplasms, Primary malignant neoplasm, Secondary Neoplasm, Diabetes Mellitus, Vascular Diseases, Neuroendocrine Tumors, Congenital Abnormality, Brain Neoplasms, Congenital Heart Defects, Myeloproliferative disease, Prostatic Neoplasms, Stomach Neoplasms, Sarcoma, Congenital vascular anomaly, MYELODYSPLASTIC SYNDROME, Malignant neoplasm of soft tissue, Carcinoma, Hematological Disease, Hypertensive disease, Inflammatory Bowel Diseases, Lung diseases, Neoplasms, Vascular Tissue, Retinal Diseases, Skin lesion, B-Cell Lymphomas, Disease of capillaries, Gastrointestinal Stromal Tumors, Hantavirus Infections, Deformity, Complications of Diabetes Mellitus, Cardiac defects, Adenoviral infections, Infectious Lung Disorder, Peripheral Arterial Diseases" />
          <attvalue for="9" value="N-{4-METHYL-3-[(3-PYRIMIDIN-4-YLPYRIDIN-2-YL)AMINO]PHENYL}-3-(TRIFLUOROMETHYL)BENZAMIDE, Vandetanib, Regorafenib, Ponatinib, Ampicillin, Fostamatinib, Ripretinib" />
          <attvalue for="10" value="https://www.drugbank.ca/polypeptides/Q02763" />
          <attvalue for="11" value="Angiopoietin-1 receptor" />
          <attvalue for="12" value="https://cdn.rcsb.org/images/structures/k0/4k0v/4k0v_assembly-1.jpeg" />
          <attvalue for="13" value="Target" />
          <attvalue for="14" value="304" />
          <attvalue for="15" value="0.3654443842592692" />
          <attvalue for="16" value="0.0" />
          <attvalue for="17" value="0.05724145910386821" />
          <attvalue for="18" value="1.0" />
          <attvalue for="19" value="569" />
          <attvalue for="20" value="#12EAEA" />
          <attvalue for="21" value="#0EBEBE" />
        </attvalues>
      </node>
      <node id="Dual specificity testis-specific protein kinase 1" label="Dual specificity testis-specific protein kinase 1">
        <attvalues>
          <attvalue for="0" value="TESK1" />
          <attvalue for="1" value="Q15569" />
          <attvalue for="2" value="Not Available" />
          <attvalue for="3" value="Humans" />
          <attvalue for="4" value="Enzyme" />
          <attvalue for="5" value="Kinase" />
          <attvalue for="6" value="Not Available" />
          <attvalue for="7" value="PARVA" />
          <attvalue for="8" value="" />
          <attvalue for="9" value="Fostamatinib" />
          <attvalue for="10" value="https://www.drugbank.ca/polypeptides/Q15569" />
          <attvalue for="11" value="Dual specificity testis-specific protein kinase 1" />
          <attvalue for="12" value="https://cdn.rcsb.org/images/structures/ot/not available/not available_model-1.jpeg" />
          <attvalue for="13" value="Target" />
          <attvalue for="14" value="304" />
          <attvalue for="15" value="0.3654443842592692" />
          <attvalue for="16" value="0.0" />
          <attvalue for="17" value="0.05724145910386821" />
          <attvalue for="18" value="1.0" />
          <attvalue for="19" value="565" />
          <attvalue for="20" value="#12EAEA" />
          <attvalue for="21" value="#0EBEBE" />
        </attvalues>
      </node>
      <node id="TGF-beta receptor type-1" label="TGF-beta receptor type-1">
        <attvalues>
          <attvalue for="0" value="TGFBR1" />
          <attvalue for="1" value="P36897" />
          <attvalue for="2" value="1B6C" />
          <attvalue for="3" value="Humans" />
          <attvalue for="4" value="Enzyme" />
          <attvalue for="5" value="Kinase" />
          <attvalue for="6" value="Cell membrane" />
          <attvalue for="7" value="TGFB3, FKBP1A, SMAD2, TGFB1, SMAD3, TGFBR2, SMAD4, SMAD7, ENG, TGFB2" />
          <attvalue for="8" value="Colorectal Neoplasms, Skin Neoplasms, Congenital anomaly of cartilage, Kidney Diseases, Osteochondrodysplasias, Hypertensive disease, Intellectual Disability, Respiratory Tract Diseases, Connective Tissue Diseases, Mammary Neoplasms, Adenocarcinoma, Lung Neoplasms, Stomach Neoplasms, Secondary Neoplasm, MYELODYSPLASTIC SYNDROME, Adenoma, Aortic Diseases, Bacterial Infections, Cardiovascular Diseases, Colonic Neoplasms, Diabetes Mellitus, Esophageal Neoplasms, Congenital Heart Defects, Liver diseases, Lymphoma, Neck Neoplasms, Cerebrovascular accident, Testicular Neoplasms, Vascular Diseases, Virus Diseases, Malignant neoplasm of mouth, Lung Diseases, Interstitial, Hematologic Neoplasms, Arteriopathic disease" />
          <attvalue for="9" value="Naphthyridine Inhibitor, N-[4-(5-fluoro-6-methylpyridin-2-yl)-5-quinoxalin-6-yl-1H-imidazol-2-yl]acetamide, 3-(4-Fluorophenyl)-2-(6-Methylpyridin-2-Yl)-5,6-Dihydro-4h-Pyrrolo[1,2-B]Pyrazole, 2-(6-methylpyridin-2-yl)-N-pyridin-4-ylquinazolin-4-amine, 4-(3-Pyridin-2-Yl-1h-Pyrazol-4-Yl)Quinoline, N-1H-indazol-5-yl-2-(6-methylpyridin-2-yl)quinazolin-4-amine, Fostamatinib" />
          <attvalue for="10" value="https://www.drugbank.ca/polypeptides/P36897" />
          <attvalue for="11" value="TGF-beta receptor type-1" />
          <attvalue for="12" value="https://cdn.rcsb.org/images/structures/b6/1b6c/1b6c_assembly-1.jpeg" />
          <attvalue for="13" value="Target" />
          <attvalue for="14" value="304" />
          <attvalue for="15" value="0.3654443842592692" />
          <attvalue for="16" value="0.0" />
          <attvalue for="17" value="0.05724145910386821" />
          <attvalue for="18" value="1.0" />
          <attvalue for="19" value="561" />
          <attvalue for="20" value="#12EAEA" />
          <attvalue for="21" value="#0EBEBE" />
        </attvalues>
      </node>
      <node id="TGF-beta receptor type-2" label="TGF-beta receptor type-2">
        <attvalues>
          <attvalue for="0" value="TGFBR2" />
          <attvalue for="1" value="P37173" />
          <attvalue for="2" value="3KFD" />
          <attvalue for="3" value="Humans" />
          <attvalue for="4" value="Enzyme" />
          <attvalue for="5" value="Kinase" />
          <attvalue for="6" value="Cell membrane" />
          <attvalue for="7" value="TGFB3, TGFB1, TGFBR1, SMAD4, TGFB2, SMAD3, TGFBR3, SMAD7, SMAD2, ENG" />
          <attvalue for="8" value="Prostatic Neoplasms, Esophageal Neoplasms, Carcinoma, Mammary Neoplasms, Colonic Neoplasms, Hereditary Nonpolyposis Colorectal Neoplasms, Bone Diseases, Bone neoplasms, Brain Neoplasms, Eye Abnormalities, Lung Neoplasms, Gastrointestinal Stromal Tumors, Craniofacial Abnormalities, Neoplasms, Intracranial, Kidney Diseases, Liver neoplasms, Connective Tissue Diseases, Hypertensive disease, Malignant Neoplasms, Primary malignant neoplasm, Secondary Neoplasm, Adenocarcinoma, Colorectal Neoplasms, Adenoma, Ventricular Septal Defects, Immunologic Deficiency Syndromes, Malignant neoplasm of mouth, Congenital Abnormality, Aortic Diseases, Autoimmune Diseases, Bacterial Infections, Cardiovascular Diseases, Diabetes Mellitus, Gastrointestinal Diseases, Congenital Heart Defects, Atrial Septal Defects, Inflammatory Bowel Diseases, Intestinal Neoplasms, nervous system disorder, Skin lesion, Stomach Neoplasms, Vascular Diseases, B-Cell Lymphomas, Congenital musculoskeletal anomalies, Dyslipidemias, Inflammatory disorder, Chronic Kidney Diseases, Intellectual Disability" />
          <attvalue for="9" value="Foreskin fibroblast (neonatal), Foreskin keratinocyte (neonatal), Fostamatinib" />
          <attvalue for="10" value="https://www.drugbank.ca/polypeptides/P37173" />
          <attvalue for="11" value="TGF-beta receptor type-2" />
          <attvalue for="12" value="https://cdn.rcsb.org/images/structures/kf/3kfd/3kfd_assembly-1.jpeg" />
          <attvalue for="13" value="Target" />
          <attvalue for="14" value="304" />
          <attvalue for="15" value="0.3654443842592692" />
          <attvalue for="16" value="0.0" />
          <attvalue for="17" value="0.05724145910386821" />
          <attvalue for="18" value="1.0" />
          <attvalue for="19" value="556" />
          <attvalue for="20" value="#12EAEA" />
          <attvalue for="21" value="#0EBEBE" />
        </attvalues>
      </node>
      <node id="Tyrosine-protein kinase receptor Tie-1" label="Tyrosine-protein kinase receptor Tie-1">
        <attvalues>
          <attvalue for="0" value="TIE1" />
          <attvalue for="1" value="P35590" />
          <attvalue for="2" value="5N06" />
          <attvalue for="3" value="Humans" />
          <attvalue for="4" value="Enzyme" />
          <attvalue for="5" value="Kinase" />
          <attvalue for="6" value="Cell membrane" />
          <attvalue for="7" value="" />
          <attvalue for="8" value="Neoplasms, Malignant Neoplasms, Primary malignant neoplasm, Adenoma, Colonic Neoplasms, Diabetes Mellitus, Gastrointestinal Stromal Tumors, Mammary Neoplasms, MYELODYSPLASTIC SYNDROME" />
          <attvalue for="9" value="Fostamatinib" />
          <attvalue for="10" value="https://www.drugbank.ca/polypeptides/P35590" />
          <attvalue for="11" value="Tyrosine-protein kinase receptor Tie-1" />
          <attvalue for="12" value="https://cdn.rcsb.org/images/structures/n0/5n06/5n06_assembly-1.jpeg" />
          <attvalue for="13" value="Target" />
          <attvalue for="14" value="304" />
          <attvalue for="15" value="0.3654443842592692" />
          <attvalue for="16" value="0.0" />
          <attvalue for="17" value="0.05724145910386821" />
          <attvalue for="18" value="1.0" />
          <attvalue for="19" value="551" />
          <attvalue for="20" value="#12EAEA" />
          <attvalue for="21" value="#0EBEBE" />
        </attvalues>
      </node>
      <node id="Serine/threonine-protein kinase tousled-like 1" label="Serine/threonine-protein kinase tousled-like 1">
        <attvalues>
          <attvalue for="0" value="TLK1" />
          <attvalue for="1" value="Q9UKI8" />
          <attvalue for="2" value="Not Available" />
          <attvalue for="3" value="Humans" />
          <attvalue for="4" value="Enzyme" />
          <attvalue for="5" value="Kinase" />
          <attvalue for="6" value="Nucleus" />
          <attvalue for="7" value="ASF1B, ASF1A" />
          <attvalue for="8" value="Malignant Neoplasms, Neoplasms, B-Cell Lymphomas, Primary malignant neoplasm, Mammary Neoplasms, Neurodevelopmental Disorders, Intellectual Disability" />
          <attvalue for="9" value="Fostamatinib" />
          <attvalue for="10" value="https://www.drugbank.ca/polypeptides/Q9UKI8" />
          <attvalue for="11" value="Serine/threonine-protein kinase tousled-like 1" />
          <attvalue for="12" value="https://cdn.rcsb.org/images/structures/ot/not available/not available_model-1.jpeg" />
          <attvalue for="13" value="Target" />
          <attvalue for="14" value="304" />
          <attvalue for="15" value="0.3654443842592692" />
          <attvalue for="16" value="0.0" />
          <attvalue for="17" value="0.05724145910386821" />
          <attvalue for="18" value="1.0" />
          <attvalue for="19" value="544" />
          <attvalue for="20" value="#12EAEA" />
          <attvalue for="21" value="#0EBEBE" />
        </attvalues>
      </node>
      <node id="Serine/threonine-protein kinase tousled-like 2" label="Serine/threonine-protein kinase tousled-like 2">
        <attvalues>
          <attvalue for="0" value="TLK2" />
          <attvalue for="1" value="Q86UE8" />
          <attvalue for="2" value="5O0Y" />
          <attvalue for="3" value="Humans" />
          <attvalue for="4" value="Enzyme" />
          <attvalue for="5" value="Kinase" />
          <attvalue for="6" value="Nucleus" />
          <attvalue for="7" value="ASF1B, ASF1A" />
          <attvalue for="8" value="Intellectual Disability, Malignant Neoplasms, Primary malignant neoplasm, Neurodevelopmental Disorders, Liver neoplasms, Lung Neoplasms, Neoplasms, Mammary Neoplasms" />
          <attvalue for="9" value="Fostamatinib" />
          <attvalue for="10" value="https://www.drugbank.ca/polypeptides/Q86UE8" />
          <attvalue for="11" value="Serine/threonine-protein kinase tousled-like 2" />
          <attvalue for="12" value="https://cdn.rcsb.org/images/structures/o0/5o0y/5o0y_assembly-1.jpeg" />
          <attvalue for="13" value="Target" />
          <attvalue for="14" value="304" />
          <attvalue for="15" value="0.3654443842592692" />
          <attvalue for="16" value="0.0" />
          <attvalue for="17" value="0.05724145910386821" />
          <attvalue for="18" value="1.0" />
          <attvalue for="19" value="538" />
          <attvalue for="20" value="#12EAEA" />
          <attvalue for="21" value="#0EBEBE" />
        </attvalues>
      </node>
      <node id="TRAF2 and NCK-interacting protein kinase" label="TRAF2 and NCK-interacting protein kinase">
        <attvalues>
          <attvalue for="0" value="TNIK" />
          <attvalue for="1" value="Q9UKE5" />
          <attvalue for="2" value="6RA5" />
          <attvalue for="3" value="Humans" />
          <attvalue for="4" value="Enzyme" />
          <attvalue for="5" value="Kinase" />
          <attvalue for="6" value="Nucleus" />
          <attvalue for="7" value="CTNNB1, TRAF2" />
          <attvalue for="8" value="Dermatologic disorders, Intellectual Disability, Peripheral Arterial Diseases, Neoplasms, Immunologic Deficiency Syndromes, nervous system disorder" />
          <attvalue for="9" value="Fostamatinib" />
          <attvalue for="10" value="https://www.drugbank.ca/polypeptides/Q9UKE5" />
          <attvalue for="11" value="TRAF2 and NCK-interacting protein kinase" />
          <attvalue for="12" value="https://cdn.rcsb.org/images/structures/ra/6ra5/6ra5_assembly-1.jpeg" />
          <attvalue for="13" value="Target" />
          <attvalue for="14" value="304" />
          <attvalue for="15" value="0.3654443842592692" />
          <attvalue for="16" value="0.0" />
          <attvalue for="17" value="0.05724145910386821" />
          <attvalue for="18" value="1.0" />
          <attvalue for="19" value="532" />
          <attvalue for="20" value="#12EAEA" />
          <attvalue for="21" value="#0EBEBE" />
        </attvalues>
      </node>
      <node id="Non-receptor tyrosine-protein kinase TNK1" label="Non-receptor tyrosine-protein kinase TNK1">
        <attvalues>
          <attvalue for="0" value="TNK1" />
          <attvalue for="1" value="Q13470" />
          <attvalue for="2" value="Not Available" />
          <attvalue for="3" value="Humans" />
          <attvalue for="4" value="Enzyme" />
          <attvalue for="5" value="Kinase" />
          <attvalue for="6" value="Cytoplasm" />
          <attvalue for="7" value="" />
          <attvalue for="8" value="Inflammatory Bowel Diseases, Neoplasms" />
          <attvalue for="9" value="Fostamatinib" />
          <attvalue for="10" value="https://www.drugbank.ca/polypeptides/Q13470" />
          <attvalue for="11" value="Non-receptor tyrosine-protein kinase TNK1" />
          <attvalue for="12" value="https://cdn.rcsb.org/images/structures/ot/not available/not available_model-1.jpeg" />
          <attvalue for="13" value="Target" />
          <attvalue for="14" value="304" />
          <attvalue for="15" value="0.3654443842592692" />
          <attvalue for="16" value="0.0" />
          <attvalue for="17" value="0.05724145910386821" />
          <attvalue for="18" value="1.0" />
          <attvalue for="19" value="526" />
          <attvalue for="20" value="#12EAEA" />
          <attvalue for="21" value="#0EBEBE" />
        </attvalues>
      </node>
      <node id="Activated CDC42 kinase 1" label="Activated CDC42 kinase 1">
        <attvalues>
          <attvalue for="0" value="TNK2" />
          <attvalue for="1" value="Q07912" />
          <attvalue for="2" value="1CF4" />
          <attvalue for="3" value="Humans" />
          <attvalue for="4" value="Enzyme" />
          <attvalue for="5" value="Kinase" />
          <attvalue for="6" value="Cell membrane" />
          <attvalue for="7" value="CDC42, BCAR1" />
          <attvalue for="8" value="Liver neoplasms, Precancerous Conditions, Neoplasms, Malignant Neoplasms, Primary malignant neoplasm, Prostatic Neoplasms, Stomach Neoplasms, Virus Diseases, Mammary Neoplasms, Secondary Neoplasm" />
          <attvalue for="9" value="ATP, Debromohymenialdisine, Fostamatinib, Entrectinib" />
          <attvalue for="10" value="https://www.drugbank.ca/polypeptides/Q07912" />
          <attvalue for="11" value="Activated CDC42 kinase 1" />
          <attvalue for="12" value="https://cdn.rcsb.org/images/structures/cf/1cf4/1cf4_model-1.jpeg" />
          <attvalue for="13" value="Target" />
          <attvalue for="14" value="304" />
          <attvalue for="15" value="0.3654443842592692" />
          <attvalue for="16" value="0.0" />
          <attvalue for="17" value="0.05724145910386821" />
          <attvalue for="18" value="1.0" />
          <attvalue for="19" value="518" />
          <attvalue for="20" value="#12EAEA" />
          <attvalue for="21" value="#0EBEBE" />
        </attvalues>
      </node>
      <node id="Serine/threonine-protein kinase TNNI3K" label="Serine/threonine-protein kinase TNNI3K">
        <attvalues>
          <attvalue for="0" value="TNNI3K" />
          <attvalue for="1" value="Q59H18" />
          <attvalue for="2" value="4YFI" />
          <attvalue for="3" value="Humans" />
          <attvalue for="4" value="Enzyme" />
          <attvalue for="5" value="Kinase" />
          <attvalue for="6" value="Nucleus" />
          <attvalue for="7" value="" />
          <attvalue for="8" value="Anorectal Malformations, Cardiomyopathy, Dilated, Heart Diseases, Cardiomyopathies, Adenovirus Infections, Cardiovascular Diseases, Cognition Disorders, Neoplasms" />
          <attvalue for="9" value="Fostamatinib" />
          <attvalue for="10" value="https://www.drugbank.ca/polypeptides/Q59H18" />
          <attvalue for="11" value="Serine/threonine-protein kinase TNNI3K" />
          <attvalue for="12" value="https://cdn.rcsb.org/images/structures/yf/4yfi/4yfi_assembly-1.jpeg" />
          <attvalue for="13" value="Target" />
          <attvalue for="14" value="304" />
          <attvalue for="15" value="0.3654443842592692" />
          <attvalue for="16" value="0.0" />
          <attvalue for="17" value="0.05724145910386821" />
          <attvalue for="18" value="1.0" />
          <attvalue for="19" value="513" />
          <attvalue for="20" value="#12EAEA" />
          <attvalue for="21" value="#0EBEBE" />
        </attvalues>
      </node>
      <node id="Testis-specific serine/threonine-protein kinase 1" label="Testis-specific serine/threonine-protein kinase 1">
        <attvalues>
          <attvalue for="0" value="TSSK1B" />
          <attvalue for="1" value="Q9BXA7" />
          <attvalue for="2" value="Not Available" />
          <attvalue for="3" value="Humans" />
          <attvalue for="4" value="Enzyme" />
          <attvalue for="5" value="Kinase" />
          <attvalue for="6" value="Cytoplasm" />
          <attvalue for="7" value="" />
          <attvalue for="8" value="Autoimmune Diseases, Anxiety Disorders, Cardiomyopathies" />
          <attvalue for="9" value="Fostamatinib" />
          <attvalue for="10" value="https://www.drugbank.ca/polypeptides/Q9BXA7" />
          <attvalue for="11" value="Testis-specific serine/threonine-protein kinase 1" />
          <attvalue for="12" value="https://cdn.rcsb.org/images/structures/ot/not available/not available_model-1.jpeg" />
          <attvalue for="13" value="Target" />
          <attvalue for="14" value="304" />
          <attvalue for="15" value="0.3654443842592692" />
          <attvalue for="16" value="0.0" />
          <attvalue for="17" value="0.05724145910386821" />
          <attvalue for="18" value="1.0" />
          <attvalue for="19" value="506" />
          <attvalue for="20" value="#12EAEA" />
          <attvalue for="21" value="#0EBEBE" />
        </attvalues>
      </node>
      <node id="Dual specificity protein kinase TTK" label="Dual specificity protein kinase TTK">
        <attvalues>
          <attvalue for="0" value="TTK" />
          <attvalue for="1" value="P33981" />
          <attvalue for="2" value="4JT3" />
          <attvalue for="3" value="Humans" />
          <attvalue for="4" value="Enzyme" />
          <attvalue for="5" value="Kinase" />
          <attvalue for="6" value="Not Available" />
          <attvalue for="7" value="MAD2L1, BUB1, CDC20, NDC80, BUB1B, CDK1, KIF11, NCAPG, CENPE, MAD1L1" />
          <attvalue for="8" value="Lysosomal Storage Diseases, Esophageal Neoplasms, Inborn Errors of Metabolism, Brain Diseases, Lung diseases, Lymphoma, nervous system disorder, Niemann-Pick Diseases, Lesion of brain, Neurologic Symptoms, Congenital neurologic anomalies, Cardiomyopathies, Mammary Neoplasms" />
          <attvalue for="9" value="Pyrazolanthrone, Fostamatinib, BOS172722" />
          <attvalue for="10" value="https://www.drugbank.ca/polypeptides/P33981" />
          <attvalue for="11" value="Dual specificity protein kinase TTK" />
          <attvalue for="12" value="https://cdn.rcsb.org/images/structures/jt/4jt3/4jt3_assembly-1.jpeg" />
          <attvalue for="13" value="Target" />
          <attvalue for="14" value="304" />
          <attvalue for="15" value="0.3654443842592692" />
          <attvalue for="16" value="0.0" />
          <attvalue for="17" value="0.05724145910386821" />
          <attvalue for="18" value="1.0" />
          <attvalue for="19" value="497" />
          <attvalue for="20" value="#12EAEA" />
          <attvalue for="21" value="#0EBEBE" />
        </attvalues>
      </node>
      <node id="Tyrosine-protein kinase receptor TYRO3" label="Tyrosine-protein kinase receptor TYRO3">
        <attvalues>
          <attvalue for="0" value="TYRO3" />
          <attvalue for="1" value="Q06418" />
          <attvalue for="2" value="1RHF" />
          <attvalue for="3" value="Humans" />
          <attvalue for="4" value="Enzyme" />
          <attvalue for="5" value="Kinase" />
          <attvalue for="6" value="Cell membrane" />
          <attvalue for="7" value="" />
          <attvalue for="8" value="Malignant Neoplasms, Neoplasms, Primary malignant neoplasm, Autoimmune Diseases, Lung Neoplasms, Adenocarcinoma, Hepatitis, Herpes Simplex Infections, Liver neoplasms, Lymphoma, Virus Diseases, Renal glomerular disease, Sarcoma, Chronic Kidney Diseases, Secondary Neoplasm, Malignant neoplasm of soft tissue" />
          <attvalue for="9" value="Fostamatinib" />
          <attvalue for="10" value="https://www.drugbank.ca/polypeptides/Q06418" />
          <attvalue for="11" value="Tyrosine-protein kinase receptor TYRO3" />
          <attvalue for="12" value="https://cdn.rcsb.org/images/structures/rh/1rhf/1rhf_assembly-1.jpeg" />
          <attvalue for="13" value="Target" />
          <attvalue for="14" value="304" />
          <attvalue for="15" value="0.3654443842592692" />
          <attvalue for="16" value="0.0" />
          <attvalue for="17" value="0.05724145910386821" />
          <attvalue for="18" value="1.0" />
          <attvalue for="19" value="489" />
          <attvalue for="20" value="#12EAEA" />
          <attvalue for="21" value="#0EBEBE" />
        </attvalues>
      </node>
      <node id="Serine/threonine-protein kinase ULK1" label="Serine/threonine-protein kinase ULK1">
        <attvalues>
          <attvalue for="0" value="ULK1" />
          <attvalue for="1" value="O75385" />
          <attvalue for="2" value="6MNH" />
          <attvalue for="3" value="Humans" />
          <attvalue for="4" value="Enzyme" />
          <attvalue for="5" value="Kinase" />
          <attvalue for="6" value="Cytoplasm" />
          <attvalue for="7" value="RB1CC1, ATG101, ATG13, MTOR, BECN1, PIK3C3, ATG14, MAP1LC3A, PIK3R4, RPTOR" />
          <attvalue for="8" value="Inflammatory disease of mucous membrane, Malignant Neoplasms, Primary malignant neoplasm, Inflammatory Bowel Diseases, Kidney Diseases, Bacterial Infections, Ventricular Septal Defects, HIV Infections, Myeloproliferative disease, nervous system disorder, Central Nervous System Neoplasms, Sarcoma, Mammary Neoplasms, Secondary Neoplasm, Malignant neoplasm of soft tissue" />
          <attvalue for="9" value="Fostamatinib" />
          <attvalue for="10" value="https://www.drugbank.ca/polypeptides/O75385" />
          <attvalue for="11" value="Serine/threonine-protein kinase ULK1" />
          <attvalue for="12" value="https://cdn.rcsb.org/images/structures/mn/6mnh/6mnh_assembly-1.jpeg" />
          <attvalue for="13" value="Target" />
          <attvalue for="14" value="304" />
          <attvalue for="15" value="0.3654443842592692" />
          <attvalue for="16" value="0.0" />
          <attvalue for="17" value="0.05724145910386821" />
          <attvalue for="18" value="1.0" />
          <attvalue for="19" value="479" />
          <attvalue for="20" value="#12EAEA" />
          <attvalue for="21" value="#0EBEBE" />
        </attvalues>
      </node>
      <node id="Serine/threonine-protein kinase ULK2" label="Serine/threonine-protein kinase ULK2">
        <attvalues>
          <attvalue for="0" value="ULK2" />
          <attvalue for="1" value="Q8IYT8" />
          <attvalue for="2" value="6QAU" />
          <attvalue for="3" value="Humans" />
          <attvalue for="4" value="Enzyme" />
          <attvalue for="5" value="Kinase" />
          <attvalue for="6" value="Cytoplasmic vesicle membrane" />
          <attvalue for="7" value="ATG13, RB1CC1, ATG101, MTOR, BECN1, ATG14, RPTOR" />
          <attvalue for="8" value="Malignant Neoplasms, Primary malignant neoplasm, Myopathy" />
          <attvalue for="9" value="Fostamatinib" />
          <attvalue for="10" value="https://www.drugbank.ca/polypeptides/Q8IYT8" />
          <attvalue for="11" value="Serine/threonine-protein kinase ULK2" />
          <attvalue for="12" value="https://cdn.rcsb.org/images/structures/qa/6qau/6qau_assembly-1.jpeg" />
          <attvalue for="13" value="Target" />
          <attvalue for="14" value="304" />
          <attvalue for="15" value="0.3654443842592692" />
          <attvalue for="16" value="0.0" />
          <attvalue for="17" value="0.05724145910386821" />
          <attvalue for="18" value="1.0" />
          <attvalue for="19" value="469" />
          <attvalue for="20" value="#12EAEA" />
          <attvalue for="21" value="#0EBEBE" />
        </attvalues>
      </node>
      <node id="Serine/threonine-protein kinase ULK3" label="Serine/threonine-protein kinase ULK3">
        <attvalues>
          <attvalue for="0" value="ULK3" />
          <attvalue for="1" value="Q6PHR2" />
          <attvalue for="2" value="4WZX" />
          <attvalue for="3" value="Humans" />
          <attvalue for="4" value="Enzyme" />
          <attvalue for="5" value="Kinase" />
          <attvalue for="6" value="Cytoplasm" />
          <attvalue for="7" value="GLI1, GLI2, IST1, GLI3" />
          <attvalue for="8" value="Hypertensive disease, Malignant Neoplasms, Neoplasms, Primary malignant neoplasm" />
          <attvalue for="9" value="Fostamatinib" />
          <attvalue for="10" value="https://www.drugbank.ca/polypeptides/Q6PHR2" />
          <attvalue for="11" value="Serine/threonine-protein kinase ULK3" />
          <attvalue for="12" value="https://cdn.rcsb.org/images/structures/wz/4wzx/4wzx_assembly-1.jpeg" />
          <attvalue for="13" value="Target" />
          <attvalue for="14" value="304" />
          <attvalue for="15" value="0.3654443842592692" />
          <attvalue for="16" value="0.0" />
          <attvalue for="17" value="0.05724145910386821" />
          <attvalue for="18" value="1.0" />
          <attvalue for="19" value="453" />
          <attvalue for="20" value="#12EAEA" />
          <attvalue for="21" value="#0EBEBE" />
        </attvalues>
      </node>
      <node id="Wee1-like protein kinase" label="Wee1-like protein kinase">
        <attvalues>
          <attvalue for="0" value="WEE1" />
          <attvalue for="1" value="P30291" />
          <attvalue for="2" value="2Z2W" />
          <attvalue for="3" value="Humans" />
          <attvalue for="4" value="Enzyme" />
          <attvalue for="5" value="Kinase" />
          <attvalue for="6" value="Nucleus" />
          <attvalue for="7" value="CDK1, CDC25C, CCNB1, CDC25A, CCNA2, CDK2, PLK1, CCNE1, CCNE2, CHEK1" />
          <attvalue for="8" value="Malignant Neoplasms, Neoplasms, Primary malignant neoplasm, Lymphoma, Giant Cell Tumors, HIV Infections, B-Cell Lymphomas, Malignant neoplasm of mouth, Gastrointestinal Stromal Tumors, Hematologic Neoplasms, Sarcoma, Mammary Neoplasms, Neoplasms, Intracranial, Secondary Neoplasm, Malignant neoplasm of soft tissue" />
          <attvalue for="9" value="9-HYDROXY-4-PHENYL-6H-PYRROLO[3,4-C]CARBAZOLE-1,3-DIONE, 9-HYDROXY-6-(3-HYDROXYPROPYL)-4-(2-METHOXYPHENYL)PYRROLO[3,4-C]CARBAZOLE-1,3(2H,6H)-DIONE, N-[4-(2-CHLOROPHENYL)-1,3-DIOXO-1,2,3,6-TETRAHYDROPYRROLO[3,4-C]CARBAZOL-9-YL]FORMAMIDE, 4-(2-chlorophenyl)-8-(2-hydroxyethyl)-6-methylpyrrolo[3,4-e]indole-1,3(2H,6H)-dione, 3-(9-HYDROXY-1,3-DIOXO-4-PHENYL-2,3-DIHYDROPYRROLO[3,4-C]CARBAZOL-6(1H)-YL)PROPANOIC ACID, 8-bromo-4-(2-chlorophenyl)-N-(2-hydroxyethyl)-6-methyl-1,3-dioxo-1,2,3,6-tetrahydropyrrolo[3,4-e]indole-7-carboxamide, MK-1775, Fostamatinib" />
          <attvalue for="10" value="https://www.drugbank.ca/polypeptides/P30291" />
          <attvalue for="11" value="Wee1-like protein kinase" />
          <attvalue for="12" value="https://cdn.rcsb.org/images/structures/z2/2z2w/2z2w_assembly-1.jpeg" />
          <attvalue for="13" value="Target" />
          <attvalue for="14" value="304" />
          <attvalue for="15" value="0.3654443842592692" />
          <attvalue for="16" value="0.0" />
          <attvalue for="17" value="0.05724145910386821" />
          <attvalue for="18" value="1.0" />
          <attvalue for="19" value="435" />
          <attvalue for="20" value="#12EAEA" />
          <attvalue for="21" value="#0EBEBE" />
        </attvalues>
      </node>
      <node id="Tyrosine-protein kinase Yes" label="Tyrosine-protein kinase Yes">
        <attvalues>
          <attvalue for="0" value="YES1" />
          <attvalue for="1" value="P07947" />
          <attvalue for="2" value="2HDA" />
          <attvalue for="3" value="Humans" />
          <attvalue for="4" value="Enzyme" />
          <attvalue for="5" value="Kinase" />
          <attvalue for="6" value="Cell membrane" />
          <attvalue for="7" value="CTNND1, FYN, SRC, CDH1, YAP1, FGR, PTK2, EGFR, HRAS, PXN" />
          <attvalue for="8" value="Ventricular Septal Defects, Cardiovascular Diseases, Hypertensive disease, Neoplasms, Malignant Neoplasms, Primary malignant neoplasm, Adenocarcinoma, Carcinoma, Colorectal Neoplasms, Diabetes Mellitus, Esophageal Neoplasms, Stomach Neoplasms, B-Cell Lymphomas, Sarcoma, Mammary Neoplasms, Malignant neoplasm of soft tissue" />
          <attvalue for="9" value="Dasatinib, Fostamatinib" />
          <attvalue for="10" value="https://www.drugbank.ca/polypeptides/P07947" />
          <attvalue for="11" value="Tyrosine-protein kinase Yes" />
          <attvalue for="12" value="https://cdn.rcsb.org/images/structures/hd/2hda/2hda_assembly-1.jpeg" />
          <attvalue for="13" value="Target" />
          <attvalue for="14" value="304" />
          <attvalue for="15" value="0.3654443842592692" />
          <attvalue for="16" value="0.0" />
          <attvalue for="17" value="0.05724145910386821" />
          <attvalue for="18" value="1.0" />
          <attvalue for="19" value="416" />
          <attvalue for="20" value="#12EAEA" />
          <attvalue for="21" value="#0EBEBE" />
        </attvalues>
      </node>
      <node id="Mitogen-activated protein kinase kinase kinase 19" label="Mitogen-activated protein kinase kinase kinase 19">
        <attvalues>
          <attvalue for="0" value="MAP3K19" />
          <attvalue for="1" value="Q56UN5" />
          <attvalue for="2" value="Not Available" />
          <attvalue for="3" value="Humans" />
          <attvalue for="4" value="Enzyme" />
          <attvalue for="5" value="Kinase" />
          <attvalue for="6" value="Not Available" />
          <attvalue for="7" value="" />
          <attvalue for="8" value="B-Cell Lymphomas, Lymphoma, Virus Diseases, Hematopoietic Neoplasms" />
          <attvalue for="9" value="Fostamatinib" />
          <attvalue for="10" value="https://www.drugbank.ca/polypeptides/Q56UN5" />
          <attvalue for="11" value="Mitogen-activated protein kinase kinase kinase 19" />
          <attvalue for="12" value="https://cdn.rcsb.org/images/structures/ot/not available/not available_model-1.jpeg" />
          <attvalue for="13" value="Target" />
          <attvalue for="14" value="304" />
          <attvalue for="15" value="0.3654443842592692" />
          <attvalue for="16" value="0.0" />
          <attvalue for="17" value="0.05724145910386821" />
          <attvalue for="18" value="1.0" />
          <attvalue for="19" value="394" />
          <attvalue for="20" value="#12EAEA" />
          <attvalue for="21" value="#0EBEBE" />
        </attvalues>
      </node>
      <node id="Mitogen-activated protein kinase kinase kinase MLT" label="Mitogen-activated protein kinase kinase kinase MLT">
        <attvalues>
          <attvalue for="0" value="ZAK" />
          <attvalue for="1" value="Q9NYL2" />
          <attvalue for="2" value="6JUT" />
          <attvalue for="3" value="Humans" />
          <attvalue for="4" value="Enzyme" />
          <attvalue for="5" value="Kinase" />
          <attvalue for="6" value="Cytoplasm" />
          <attvalue for="7" value="PKN1" />
          <attvalue for="8" value="" />
          <attvalue for="9" value="Dasatinib, Fostamatinib" />
          <attvalue for="10" value="https://www.drugbank.ca/polypeptides/Q9NYL2" />
          <attvalue for="11" value="Mitogen-activated protein kinase kinase kinase MLT" />
          <attvalue for="12" value="https://cdn.rcsb.org/images/structures/ju/6jut/6jut_assembly-1.jpeg" />
          <attvalue for="13" value="Target" />
          <attvalue for="14" value="304" />
          <attvalue for="15" value="0.3654443842592692" />
          <attvalue for="16" value="0.0" />
          <attvalue for="17" value="0.05724145910386821" />
          <attvalue for="18" value="1.0" />
          <attvalue for="19" value="372" />
          <attvalue for="20" value="#12EAEA" />
          <attvalue for="21" value="#0EBEBE" />
        </attvalues>
      </node>
      <node id="Tyrosine-protein kinase ZAP-70" label="Tyrosine-protein kinase ZAP-70">
        <attvalues>
          <attvalue for="0" value="ZAP70" />
          <attvalue for="1" value="P43403" />
          <attvalue for="2" value="2OQ1" />
          <attvalue for="3" value="Humans" />
          <attvalue for="4" value="Enzyme" />
          <attvalue for="5" value="Kinase" />
          <attvalue for="6" value="Cytoplasm" />
          <attvalue for="7" value="LCP2, CBL, CD247, VAV1, LAT, CBLB, CD3E, PLCG1, GRAP2, PTPN22" />
          <attvalue for="8" value="Immunologic Deficiency Syndromes, Lymphoma, Lymphoproliferative Disorders, Autoimmune Diseases, Malignant Neoplasms, Neoplasms, Sexually Transmitted Diseases, Primary malignant neoplasm, Hematological Disease, Mycoplasma Infections, Prostatic Neoplasms, Respiratory Tract Infections, Dermatologic disorders, Virus Diseases, Epstein-Barr Virus Infections, Sarcoma, Eosinophilic disorder, Malignant neoplasm of soft tissue" />
          <attvalue for="9" value="Staurosporine, Fostamatinib" />
          <attvalue for="10" value="https://www.drugbank.ca/polypeptides/P43403" />
          <attvalue for="11" value="Tyrosine-protein kinase ZAP-70" />
          <attvalue for="12" value="https://cdn.rcsb.org/images/structures/oq/2oq1/2oq1_assembly-1.jpeg" />
          <attvalue for="13" value="Target" />
          <attvalue for="14" value="304" />
          <attvalue for="15" value="0.3654443842592692" />
          <attvalue for="16" value="0.0" />
          <attvalue for="17" value="0.05724145910386821" />
          <attvalue for="18" value="1.0" />
          <attvalue for="19" value="346" />
          <attvalue for="20" value="#12EAEA" />
          <attvalue for="21" value="#0EBEBE" />
        </attvalues>
      </node>
      <node id="AP2-associated protein kinase 1" label="AP2-associated protein kinase 1">
        <attvalues>
          <attvalue for="0" value="AAK1" />
          <attvalue for="1" value="Q2M2I8" />
          <attvalue for="2" value="5TE0" />
          <attvalue for="3" value="Humans" />
          <attvalue for="4" value="Enzyme" />
          <attvalue for="5" value="Kinase" />
          <attvalue for="6" value="Cell membrane" />
          <attvalue for="7" value="REPS1, AP2M1, AP2S1, AP2B1, EPS15, AP2A1, CLTB, CLTC, EPS15L1, FCHO1" />
          <attvalue for="8" value="Diabetes Mellitus" />
          <attvalue for="9" value="Fostamatinib" />
          <attvalue for="10" value="https://www.drugbank.ca/polypeptides/Q2M2I8" />
          <attvalue for="11" value="AP2-associated protein kinase 1" />
          <attvalue for="12" value="https://cdn.rcsb.org/images/structures/te/5te0/5te0_assembly-1.jpeg" />
          <attvalue for="13" value="Target" />
          <attvalue for="14" value="304" />
          <attvalue for="15" value="0.3654443842592692" />
          <attvalue for="16" value="0.0" />
          <attvalue for="17" value="0.05724145910386821" />
          <attvalue for="18" value="1.0" />
          <attvalue for="19" value="303" />
          <attvalue for="20" value="#12EAEA" />
          <attvalue for="21" value="#0EBEBE" />
        </attvalues>
      </node>
      <node id="Abelson tyrosine-protein kinase 2" label="Abelson tyrosine-protein kinase 2">
        <attvalues>
          <attvalue for="0" value="ABL2" />
          <attvalue for="1" value="P42684" />
          <attvalue for="2" value="3ULR" />
          <attvalue for="3" value="Humans" />
          <attvalue for="4" value="Enzyme" />
          <attvalue for="5" value="Kinase" />
          <attvalue for="6" value="Cytoplasm" />
          <attvalue for="7" value="CRK, NCK1, CRKL, PSMA7" />
          <attvalue for="8" value="Malignant Neoplasms, Neoplasms, Primary malignant neoplasm, Diabetes Mellitus, Liver neoplasms, B-Cell Lymphomas, Cardiomyopathies, Sarcoma, Malignant neoplasm of soft tissue" />
          <attvalue for="9" value="ATP, Dasatinib, XL228, K-00546, Fostamatinib" />
          <attvalue for="10" value="https://www.drugbank.ca/polypeptides/P42684" />
          <attvalue for="11" value="Abelson tyrosine-protein kinase 2" />
          <attvalue for="12" value="https://cdn.rcsb.org/images/structures/ul/3ulr/3ulr_assembly-1.jpeg" />
          <attvalue for="13" value="Target" />
          <attvalue for="14" value="304" />
          <attvalue for="15" value="0.3654443842592692" />
          <attvalue for="16" value="0.0" />
          <attvalue for="17" value="0.05724145910386821" />
          <attvalue for="18" value="1.0" />
          <attvalue for="19" value="258" />
          <attvalue for="20" value="#12EAEA" />
          <attvalue for="21" value="#0EBEBE" />
        </attvalues>
      </node>
      <node id="Activin receptor type-1" label="Activin receptor type-1">
        <attvalues>
          <attvalue for="0" value="ACVR1" />
          <attvalue for="1" value="Q04771" />
          <attvalue for="2" value="6I1S" />
          <attvalue for="3" value="Humans" />
          <attvalue for="4" value="Enzyme" />
          <attvalue for="5" value="Kinase" />
          <attvalue for="6" value="Membrane" />
          <attvalue for="7" value="BMP7, FKBP1A, SMAD9, BMPR2, BMP2, BMP4, SMAD5, ACVR2A, SMAD1, INHBA" />
          <attvalue for="8" value="Mammary Neoplasms, Multiple congenital anomalies, Neoplasms, Congenital Abnormality, Malignant Neoplasms, Primary malignant neoplasm, Myeloproliferative disease, Congenital Heart Defects, Deformity, Carcinoma, Developmental Disabilities, Endocardial Cushion Defects, Arthropathy, Osteochondrodysplasias" />
          <attvalue for="9" value="ATP, Dorsomorphin, Fostamatinib" />
          <attvalue for="10" value="https://www.drugbank.ca/polypeptides/Q04771" />
          <attvalue for="11" value="Activin receptor type-1" />
          <attvalue for="12" value="https://cdn.rcsb.org/images/structures/i1/6i1s/6i1s_assembly-1.jpeg" />
          <attvalue for="13" value="Target" />
          <attvalue for="14" value="304" />
          <attvalue for="15" value="0.3654443842592692" />
          <attvalue for="16" value="0.0" />
          <attvalue for="17" value="0.05724145910386821" />
          <attvalue for="18" value="1.0" />
          <attvalue for="19" value="204" />
          <attvalue for="20" value="#12EAEA" />
          <attvalue for="21" value="#0EBEBE" />
        </attvalues>
      </node>
      <node id="Activin receptor type-1B" label="Activin receptor type-1B">
        <attvalues>
          <attvalue for="0" value="ACVR1B" />
          <attvalue for="1" value="P36896" />
          <attvalue for="2" value="Not Available" />
          <attvalue for="3" value="Humans" />
          <attvalue for="4" value="Enzyme" />
          <attvalue for="5" value="Kinase" />
          <attvalue for="6" value="Cell membrane" />
          <attvalue for="7" value="SMAD2, SMAD4, SMAD3, ACVR2B, ACVR2A, TDGF1, INHBB, INHBA, NODAL, LEFTY1" />
          <attvalue for="8" value="Adenocarcinoma, Immunologic Deficiency Syndromes" />
          <attvalue for="9" value="ATP, Fostamatinib" />
          <attvalue for="10" value="https://www.drugbank.ca/polypeptides/P36896" />
          <attvalue for="11" value="Activin receptor type-1B" />
          <attvalue for="12" value="https://cdn.rcsb.org/images/structures/ot/not available/not available_model-1.jpeg" />
          <attvalue for="13" value="Target" />
          <attvalue for="14" value="304" />
          <attvalue for="15" value="0.3654443842592692" />
          <attvalue for="16" value="0.0" />
          <attvalue for="17" value="0.05724145910386821" />
          <attvalue for="18" value="1.0" />
          <attvalue for="19" value="104" />
          <attvalue for="20" value="#12EAEA" />
          <attvalue for="21" value="#0EBEBE" />
        </attvalues>
      </node>
      <node id="Atypical kinase COQ8B, mitochondrial" label="Atypical kinase COQ8B, mitochondrial">
        <attvalues>
          <attvalue for="0" value="COQ8B" />
          <attvalue for="1" value="Q96D53" />
          <attvalue for="2" value="Not Available" />
          <attvalue for="3" value="Humans" />
          <attvalue for="4" value="Enzyme" />
          <attvalue for="5" value="Kinase" />
          <attvalue for="6" value="Mitochondrion membrane" />
          <attvalue for="7" value="COQ9, COQ6" />
          <attvalue for="8" value="Nephrotic Syndrome, Kidney Diseases, Renal glomerular disease, Chronic Kidney Diseases" />
          <attvalue for="9" value="Fostamatinib" />
          <attvalue for="10" value="https://www.drugbank.ca/polypeptides/Q96D53" />
          <attvalue for="11" value="Atypical kinase COQ8B, mitochondrial" />
          <attvalue for="12" value="https://cdn.rcsb.org/images/structures/ot/not available/not available_model-1.jpeg" />
          <attvalue for="13" value="Target" />
          <attvalue for="14" value="304" />
          <attvalue for="15" value="0.3654443842592692" />
          <attvalue for="16" value="0.0" />
          <attvalue for="17" value="0.05724145910386821" />
          <attvalue for="18" value="1.0" />
          <attvalue for="19" value="2" />
          <attvalue for="20" value="#12EAEA" />
          <attvalue for="21" value="#0EBEBE" />
        </attvalues>
      </node>
      <node id="ALK tyrosine kinase receptor" label="ALK tyrosine kinase receptor">
        <attvalues>
          <attvalue for="0" value="ALK" />
          <attvalue for="1" value="Q9UM73" />
          <attvalue for="2" value="2KUP" />
          <attvalue for="3" value="Humans" />
          <attvalue for="4" value="Enzyme" />
          <attvalue for="5" value="Kinase" />
          <attvalue for="6" value="Cell membrane" />
          <attvalue for="7" value="EML4, FRS3, PIK3CA" />
          <attvalue for="8" value="Brain Neoplasms, Mammary Neoplasms, Neoplasms, Intracranial, Carcinoma, Congenital chromosomal disease, Lung Neoplasms, B-Cell Lymphomas, Lymphoproliferative Disorders, Pleural effusion disorder, CNS disorder, Soft Tissue Neoplasms, Uterine Fibroids, Immunologic Deficiency Syndromes, Monosomy, Drug Dependence, Brain Diseases, Gastrointestinal Neoplasms, Hematological Disease, Infratentorial Neoplasms, Intestinal Diseases, Liver neoplasms, Lung diseases, Myeloproliferative disease, Neoplasms, Vascular Tissue, Retroviridae Infections, Dermatologic disorders, Thoracic Diseases, Virus Diseases, Central Nervous System Neoplasms, Gram-Positive Bacterial Infections, Encephalopathies, Epstein-Barr Virus Infections, Neuroendocrine Tumors, Lesion of brain, Adult Solid Neoplasm, Vascular Neoplasms, Hematopoietic Neoplasms, MYELODYSPLASTIC SYNDROME" />
          <attvalue for="9" value="ATP, Crizotinib, Ceritinib, Alectinib, Brigatinib, Fostamatinib, Lorlatinib, Gilteritinib" />
          <attvalue for="10" value="https://www.drugbank.ca/polypeptides/Q9UM73" />
          <attvalue for="11" value="ALK tyrosine kinase receptor" />
          <attvalue for="12" value="https://cdn.rcsb.org/images/structures/ku/2kup/2kup_assembly-1.jpeg" />
          <attvalue for="13" value="Target" />
          <attvalue for="14" value="304" />
          <attvalue for="15" value="0.3654443842592692" />
          <attvalue for="16" value="0.0" />
          <attvalue for="17" value="0.05724145910386821" />
          <attvalue for="18" value="1.0" />
          <attvalue for="19" value="0" />
          <attvalue for="20" value="#12EAEA" />
          <attvalue for="21" value="#0EBEBE" />
        </attvalues>
      </node>
      <node id="Ankyrin repeat and protein kinase domain-containing protein 1" label="Ankyrin repeat and protein kinase domain-containing protein 1">
        <attvalues>
          <attvalue for="0" value="ANKK1" />
          <attvalue for="1" value="Q8NFD2" />
          <attvalue for="2" value="Not Available" />
          <attvalue for="3" value="Humans" />
          <attvalue for="4" value="Enzyme" />
          <attvalue for="5" value="Kinase" />
          <attvalue for="6" value="Not Available" />
          <attvalue for="7" value="" />
          <attvalue for="8" value="Language Disorders, Acquired Language Disorders, Anxiety Disorders, Mental disorders, Drug Dependence, Malignant Neoplasms, Disruptive, Impulse Control, and Conduct Disorders, nervous system disorder, Temporomandibular Joint Disorders, Migraine Disorders, Primary malignant neoplasm" />
          <attvalue for="9" value="Fostamatinib" />
          <attvalue for="10" value="https://www.drugbank.ca/polypeptides/Q8NFD2" />
          <attvalue for="11" value="Ankyrin repeat and protein kinase domain-containing protein 1" />
          <attvalue for="12" value="https://cdn.rcsb.org/images/structures/ot/not available/not available_model-1.jpeg" />
          <attvalue for="13" value="Target" />
          <attvalue for="14" value="304" />
          <attvalue for="15" value="0.3654443842592692" />
          <attvalue for="16" value="0.0" />
          <attvalue for="17" value="0.05724145910386821" />
          <attvalue for="18" value="1.0" />
          <attvalue for="19" value="0" />
          <attvalue for="20" value="#12EAEA" />
          <attvalue for="21" value="#0EBEBE" />
        </attvalues>
      </node>
      <node id="Aurora kinase A" label="Aurora kinase A">
        <attvalues>
          <attvalue for="0" value="AURKA" />
          <attvalue for="1" value="O14965" />
          <attvalue for="2" value="5L8K" />
          <attvalue for="3" value="Humans" />
          <attvalue for="4" value="Enzyme" />
          <attvalue for="5" value="Kinase" />
          <attvalue for="6" value="Cytoplasm" />
          <attvalue for="7" value="CDK1, DLGAP5, CDC20, CCNB2, TPX2, TACC3, UBE2C, PLK1, CENPA, BIRC5" />
          <attvalue for="8" value="Mammary Neoplasms, Colorectal Neoplasms, Prostatic Neoplasms, Peripheral Nervous System Diseases, Adenocarcinoma, Carcinoma, Esophageal Neoplasms, Gastrointestinal Stromal Tumors, Secondary Neoplasm, Congenital chromosomal disease, Colonic Neoplasms, Lung Neoplasms, Stomach Neoplasms, Skin Neoplasms, Malignant neoplasm of mouth, Sarcoma, MYELODYSPLASTIC SYNDROME, Adenoma, Autoimmune Diseases, Brain Neoplasms, Hereditary Nonpolyposis Colorectal Neoplasms, Gastrointestinal Neoplasms, Liver neoplasms, Lymphoma, Myeloproliferative disease, Precancerous Conditions, Refractive Errors, Retroviridae Infections, Uterine Neoplasms, B-Cell Lymphomas, Central Nervous System Neoplasms, Neurofibromatoses, Malignant neoplasm of soft tissue" />
          <attvalue for="9" value="Phosphonothreonine, Alisertib, CYC116, AT9283, SNS-314, MLN8054, Cenisertib, Enzastaurin, 4-(4-METHYLPIPERAZIN-1-YL)-N-[5-(2-THIENYLACETYL)-1,5-DIHYDROPYRROLO[3,4-C]PYRAZOL-3-YL]BENZAMIDE, AKI-001, 1-{5-[2-(thieno[3,2-d]pyrimidin-4-ylamino)ethyl]-1,3-thiazol-2-yl}-3-[3-(trifluoromethyl)phenyl]urea, 1-(5-{2-[(1-methyl-1H-pyrazolo[4,3-d]pyrimidin-7-yl)amino]ethyl}-1,3-thiazol-2-yl)-3-[3-(trifluoromethyl)phenyl]urea, N-{3-[(4-{[3-(TRIFLUOROMETHYL)PHENYL]AMINO}PYRIMIDIN-2-YL)AMINO]PHENYL}CYCLOPROPANECARBOXAMIDE, N-butyl-3-{[6-(9H-purin-6-ylamino)hexanoyl]amino}benzamide, 2-(1H-pyrazol-3-yl)-1H-benzimidazole, N-[3-(1H-BENZIMIDAZOL-2-YL)-1H-PYRAZOL-4-YL]BENZAMIDE, Fostamatinib" />
          <attvalue for="10" value="https://www.drugbank.ca/polypeptides/O14965" />
          <attvalue for="11" value="Aurora kinase A" />
          <attvalue for="12" value="https://cdn.rcsb.org/images/structures/l8/5l8k/5l8k_assembly-1.jpeg" />
          <attvalue for="13" value="Target" />
          <attvalue for="14" value="304" />
          <attvalue for="15" value="0.3654443842592692" />
          <attvalue for="16" value="0.0" />
          <attvalue for="17" value="0.05724145910386821" />
          <attvalue for="18" value="1.0" />
          <attvalue for="19" value="0" />
          <attvalue for="20" value="#12EAEA" />
          <attvalue for="21" value="#0EBEBE" />
        </attvalues>
      </node>
      <node id="Aurora kinase C" label="Aurora kinase C">
        <attvalues>
          <attvalue for="0" value="AURKC" />
          <attvalue for="1" value="Q9UQB9" />
          <attvalue for="2" value="6GR9" />
          <attvalue for="3" value="Humans" />
          <attvalue for="4" value="Enzyme" />
          <attvalue for="5" value="Kinase" />
          <attvalue for="6" value="Nucleus" />
          <attvalue for="7" value="INCENP, CDCA8, BIRC5" />
          <attvalue for="8" value="Neoplasms, Malignant Neoplasms, Primary malignant neoplasm, Adenocarcinoma, Mammary Neoplasms" />
          <attvalue for="9" value="SNS-314, Fostamatinib" />
          <attvalue for="10" value="https://www.drugbank.ca/polypeptides/Q9UQB9" />
          <attvalue for="11" value="Aurora kinase C" />
          <attvalue for="12" value="https://cdn.rcsb.org/images/structures/gr/6gr9/6gr9_assembly-1.jpeg" />
          <attvalue for="13" value="Target" />
          <attvalue for="14" value="304" />
          <attvalue for="15" value="0.3654443842592692" />
          <attvalue for="16" value="0.0" />
          <attvalue for="17" value="0.05724145910386821" />
          <attvalue for="18" value="1.0" />
          <attvalue for="19" value="0" />
          <attvalue for="20" value="#12EAEA" />
          <attvalue for="21" value="#0EBEBE" />
        </attvalues>
      </node>
      <node id="Tyrosine-protein kinase receptor UFO" label="Tyrosine-protein kinase receptor UFO">
        <attvalues>
          <attvalue for="0" value="AXL" />
          <attvalue for="1" value="P30530" />
          <attvalue for="2" value="2C5D" />
          <attvalue for="3" value="Humans" />
          <attvalue for="4" value="Enzyme" />
          <attvalue for="5" value="Kinase" />
          <attvalue for="6" value="Cell membrane" />
          <attvalue for="7" value="GAS6" />
          <attvalue for="8" value="Malignant Neoplasms, Primary malignant neoplasm, Secondary Neoplasm, Gastrointestinal Stromal Tumors, Adenocarcinoma, Brain Neoplasms, Carcinoma, Esophageal Neoplasms, Congenital Abnormality, Autoimmune Diseases, Cardiomyopathy, Dilated, Lung Neoplasms, Lymphoma, Refractive Errors, Skin Neoplasms, Vascular Diseases, Virus Diseases, Congenital defects, Hematopoietic Neoplasms, Hematologic Neoplasms, MYELODYSPLASTIC SYNDROME" />
          <attvalue for="9" value="Fostamatinib, Gilteritinib" />
          <attvalue for="10" value="https://www.drugbank.ca/polypeptides/P30530" />
          <attvalue for="11" value="Tyrosine-protein kinase receptor UFO" />
          <attvalue for="12" value="https://cdn.rcsb.org/images/structures/c5/2c5d/2c5d_assembly-1.jpeg" />
          <attvalue for="13" value="Target" />
          <attvalue for="14" value="304" />
          <attvalue for="15" value="0.3654443842592692" />
          <attvalue for="16" value="0.0" />
          <attvalue for="17" value="0.05724145910386821" />
          <attvalue for="18" value="1.0" />
          <attvalue for="19" value="0" />
          <attvalue for="20" value="#12EAEA" />
          <attvalue for="21" value="#0EBEBE" />
        </attvalues>
      </node>
      <node id="BMP-2-inducible protein kinase" label="BMP-2-inducible protein kinase">
        <attvalues>
          <attvalue for="0" value="BMP2K" />
          <attvalue for="1" value="Q9NSY1" />
          <attvalue for="2" value="4W9W" />
          <attvalue for="3" value="Humans" />
          <attvalue for="4" value="Enzyme" />
          <attvalue for="5" value="Kinase" />
          <attvalue for="6" value="Nucleus" />
          <attvalue for="7" value="REPS1" />
          <attvalue for="8" value="" />
          <attvalue for="9" value="Fostamatinib" />
          <attvalue for="10" value="https://www.drugbank.ca/polypeptides/Q9NSY1" />
          <attvalue for="11" value="BMP-2-inducible protein kinase" />
          <attvalue for="12" value="https://cdn.rcsb.org/images/structures/w9/4w9w/4w9w_assembly-1.jpeg" />
          <attvalue for="13" value="Target" />
          <attvalue for="14" value="304" />
          <attvalue for="15" value="0.3654443842592692" />
          <attvalue for="16" value="0.0" />
          <attvalue for="17" value="0.05724145910386821" />
          <attvalue for="18" value="1.0" />
          <attvalue for="19" value="0" />
          <attvalue for="20" value="#12EAEA" />
          <attvalue for="21" value="#0EBEBE" />
        </attvalues>
      </node>
      <node id="Bone morphogenetic protein receptor type-1B" label="Bone morphogenetic protein receptor type-1B">
        <attvalues>
          <attvalue for="0" value="BMPR1B" />
          <attvalue for="1" value="O00238" />
          <attvalue for="2" value="3MDY" />
          <attvalue for="3" value="Humans" />
          <attvalue for="4" value="Enzyme" />
          <attvalue for="5" value="Kinase" />
          <attvalue for="6" value="Cell membrane" />
          <attvalue for="7" value="BMP4, BMP2, BMP7, SMAD9, BMP6, SMAD6, SMAD7, SMAD4, ACVR2A, SMAD5" />
          <attvalue for="8" value="Diverticular Diseases, Prostatic Neoplasms, Bone Diseases, Developmental, Eye Abnormalities, Craniofacial Abnormalities, Malignant Neoplasms, Neoplasms, Primary malignant neoplasm, Congenital Abnormality, Immunologic Deficiency Syndromes, Limb Deformities, Congenital, Deformity" />
          <attvalue for="9" value="Fostamatinib" />
          <attvalue for="10" value="https://www.drugbank.ca/polypeptides/O00238" />
          <attvalue for="11" value="Bone morphogenetic protein receptor type-1B" />
          <attvalue for="12" value="https://cdn.rcsb.org/images/structures/md/3mdy/3mdy_assembly-1.jpeg" />
          <attvalue for="13" value="Target" />
          <attvalue for="14" value="304" />
          <attvalue for="15" value="0.3654443842592692" />
          <attvalue for="16" value="0.0" />
          <attvalue for="17" value="0.05724145910386821" />
          <attvalue for="18" value="1.0" />
          <attvalue for="19" value="0" />
          <attvalue for="20" value="#12EAEA" />
          <attvalue for="21" value="#0EBEBE" />
        </attvalues>
      </node>
      <node id="Bone morphogenetic protein receptor type-2" label="Bone morphogenetic protein receptor type-2">
        <attvalues>
          <attvalue for="0" value="BMPR2" />
          <attvalue for="1" value="Q13873" />
          <attvalue for="2" value="3G2F" />
          <attvalue for="3" value="Humans" />
          <attvalue for="4" value="Enzyme" />
          <attvalue for="5" value="Kinase" />
          <attvalue for="6" value="Cell membrane" />
          <attvalue for="7" value="BMP7, BMP2, ACVR1, GDF2, BMP4, BMP6, SMAD4, SMAD6, SMAD9, SMAD5" />
          <attvalue for="8" value="Mammary Neoplasms, Hypertensive disease, Neoplasms, Congenital heart disease, Malignant Neoplasms, Diabetes Mellitus, Prostatic Neoplasms, Primary malignant neoplasm, Connective Tissue Diseases, Demyelinating Diseases, Heart Diseases, Heart Septal Defects, Atrial Septal Defects, HIV Infections, Metabolic Diseases, Secondary Neoplasm" />
          <attvalue for="9" value="Dibotermin alfa, Fostamatinib" />
          <attvalue for="10" value="https://www.drugbank.ca/polypeptides/Q13873" />
          <attvalue for="11" value="Bone morphogenetic protein receptor type-2" />
          <attvalue for="12" value="https://cdn.rcsb.org/images/structures/g2/3g2f/3g2f_assembly-1.jpeg" />
          <attvalue for="13" value="Target" />
          <attvalue for="14" value="304" />
          <attvalue for="15" value="0.3654443842592692" />
          <attvalue for="16" value="0.0" />
          <attvalue for="17" value="0.05724145910386821" />
          <attvalue for="18" value="1.0" />
          <attvalue for="19" value="0" />
          <attvalue for="20" value="#12EAEA" />
          <attvalue for="21" value="#0EBEBE" />
        </attvalues>
      </node>
      <node id="Serine/threonine-protein kinase B-raf" label="Serine/threonine-protein kinase B-raf">
        <attvalues>
          <attvalue for="0" value="BRAF" />
          <attvalue for="1" value="P15056" />
          <attvalue for="2" value="6NYB" />
          <attvalue for="3" value="Humans" />
          <attvalue for="4" value="Enzyme" />
          <attvalue for="5" value="Kinase" />
          <attvalue for="6" value="Nucleus" />
          <attvalue for="7" value="MAP2K1, HRAS, KRAS, NRAS, MAP2K2, PRKCA, RAP1A, RAP1B, YWHAB, YWHAZ" />
          <attvalue for="8" value="Lung Neoplasms, Brain Neoplasms, Gastrointestinal Stromal Tumors, Liver neoplasms, Prostatic Neoplasms, Stomach Neoplasms, Mandibular Neoplasms, Retinal Diseases, Mammary Neoplasms, Multiple congenital anomalies, Endocardial Cushion Defects, Movement Disorders, Central Nervous System Neoplasms, Arteriovenous Malformations, Cerebral, Sarcoma, Malignant neoplasm of soft tissue, Rectal Neoplasms, Benign Neoplasm, Thyroid Diseases, B-Cell Lymphomas, Nevi and Melanomas, Lymphoproliferative Disorders, Congenital Abnormality, CNS disorder, Cerebellar Neoplasms, Infratentorial Neoplasms, Neck Neoplasms, Nephrotic Syndrome, Odontogenic Tumors, orbit (eye disorders), Dermatologic disorders, Soft Tissue Neoplasms, Neoplasms, Neuroepithelial, Neurodegenerative Disorders, Metastatic Carcinoma, Neoplasms, Intracranial, ADENOMAS AND ADENOCARCINOMAS, Adjustment Disorders, Anus Neoplasms, Autoimmune Diseases, Developmental Disabilities, Cognition Disorders, Hereditary Nonpolyposis Colorectal Neoplasms, Conjunctival Neoplasms, Cytomegalovirus Infections, Endometrial Neoplasms, Eye Neoplasms, Genital Neoplasms, Female, Giant Cell Tumors, Head and Neck Neoplasms, Congenital Heart Defects, Heart Diseases, Hypertensive disease, Immunologic Deficiency Syndromes, Inflammatory Bowel Diseases, Kidney Diseases, Lung diseases, Monosomy, Neoplastic Syndromes, Hereditary, Nervous System Neoplasms, Oropharyngeal Neoplasms, Pituitary Neoplasms, Precancerous Conditions, Salivary Gland Neoplasms, Skin Diseases, Genetic, Supratentorial Neoplasms, Encephalopathies, Congenital heart disease, Malignant neoplasm of mouth, Lichenoid Eruptions, Lesion of brain, Neurologic Symptoms, Hantavirus Infections, Adult Solid Neoplasm, Deformity, Oropharyngeal disorders, Secondary malignant neoplasm of soft tissues, Eosinophilic disorder, Drug Dependence, Neurodevelopmental Disorders, Congenital vascular anomaly, Thymus Neoplasms" />
          <attvalue for="9" value="Sorafenib, XL281, RAF-265, PLX-4720, N-{2,4-difluoro-3-[(5-pyridin-3-yl-1H-pyrrolo[2,3-b]pyridin-3-yl)carbonyl]phenyl}ethanesulfonamide, (1E)-5-(1-piperidin-4-yl-3-pyridin-4-yl-1H-pyrazol-4-yl)-2,3-dihydro-1H-inden-1-one oxime, Vemurafenib, Regorafenib, Dabrafenib, Fostamatinib, Encorafenib, Ripretinib" />
          <attvalue for="10" value="https://www.drugbank.ca/polypeptides/P15056" />
          <attvalue for="11" value="Serine/threonine-protein kinase B-raf" />
          <attvalue for="12" value="https://cdn.rcsb.org/images/structures/ny/6nyb/6nyb_assembly-1.jpeg" />
          <attvalue for="13" value="Target" />
          <attvalue for="14" value="304" />
          <attvalue for="15" value="0.3654443842592692" />
          <attvalue for="16" value="0.0" />
          <attvalue for="17" value="0.05724145910386821" />
          <attvalue for="18" value="1.0" />
          <attvalue for="19" value="0" />
          <attvalue for="20" value="#12EAEA" />
          <attvalue for="21" value="#0EBEBE" />
        </attvalues>
      </node>
      <node id="Calcium/calmodulin-dependent protein kinase type 1" label="Calcium/calmodulin-dependent protein kinase type 1">
        <attvalues>
          <attvalue for="0" value="CAMK1" />
          <attvalue for="1" value="Q14012" />
          <attvalue for="2" value="4FG9" />
          <attvalue for="3" value="Humans" />
          <attvalue for="4" value="Enzyme" />
          <attvalue for="5" value="Kinase" />
          <attvalue for="6" value="Cytoplasm" />
          <attvalue for="7" value="CALM1, CALM3" />
          <attvalue for="8" value="Neoplasms" />
          <attvalue for="9" value="Fostamatinib" />
          <attvalue for="10" value="https://www.drugbank.ca/polypeptides/Q14012" />
          <attvalue for="11" value="Calcium/calmodulin-dependent protein kinase type 1" />
          <attvalue for="12" value="https://cdn.rcsb.org/images/structures/fg/4fg9/4fg9_assembly-1.jpeg" />
          <attvalue for="13" value="Target" />
          <attvalue for="14" value="304" />
          <attvalue for="15" value="0.3654443842592692" />
          <attvalue for="16" value="0.0" />
          <attvalue for="17" value="0.05724145910386821" />
          <attvalue for="18" value="1.0" />
          <attvalue for="19" value="0" />
          <attvalue for="20" value="#12EAEA" />
          <attvalue for="21" value="#0EBEBE" />
        </attvalues>
      </node>
      <node id="Calcium/calmodulin-dependent protein kinase type 1D" label="Calcium/calmodulin-dependent protein kinase type 1D">
        <attvalues>
          <attvalue for="0" value="CAMK1D" />
          <attvalue for="1" value="Q8IU85" />
          <attvalue for="2" value="2JC6" />
          <attvalue for="3" value="Humans" />
          <attvalue for="4" value="Enzyme" />
          <attvalue for="5" value="Kinase" />
          <attvalue for="6" value="Cytoplasm" />
          <attvalue for="7" value="CALM1" />
          <attvalue for="8" value="Diabetes Mellitus, Malignant Neoplasms, Carcinoma, Neoplasms, Primary malignant neoplasm" />
          <attvalue for="9" value="N-(5-METHYL-1H-PYRAZOL-3-YL)-2-PHENYLQUINAZOLIN-4-AMINE, Fostamatinib" />
          <attvalue for="10" value="https://www.drugbank.ca/polypeptides/Q8IU85" />
          <attvalue for="11" value="Calcium/calmodulin-dependent protein kinase type 1D" />
          <attvalue for="12" value="https://cdn.rcsb.org/images/structures/jc/2jc6/2jc6_assembly-1.jpeg" />
          <attvalue for="13" value="Target" />
          <attvalue for="14" value="304" />
          <attvalue for="15" value="0.3654443842592692" />
          <attvalue for="16" value="0.0" />
          <attvalue for="17" value="0.05724145910386821" />
          <attvalue for="18" value="1.0" />
          <attvalue for="19" value="0" />
          <attvalue for="20" value="#12EAEA" />
          <attvalue for="21" value="#0EBEBE" />
        </attvalues>
      </node>
      <node id="Calcium/calmodulin-dependent protein kinase type 1G" label="Calcium/calmodulin-dependent protein kinase type 1G">
        <attvalues>
          <attvalue for="0" value="CAMK1G" />
          <attvalue for="1" value="Q96NX5" />
          <attvalue for="2" value="2JAM" />
          <attvalue for="3" value="Humans" />
          <attvalue for="4" value="Enzyme" />
          <attvalue for="5" value="Kinase" />
          <attvalue for="6" value="Cytoplasm" />
          <attvalue for="7" value="" />
          <attvalue for="8" value="" />
          <attvalue for="9" value="SU-11652, Fostamatinib" />
          <attvalue for="10" value="https://www.drugbank.ca/polypeptides/Q96NX5" />
          <attvalue for="11" value="Calcium/calmodulin-dependent protein kinase type 1G" />
          <attvalue for="12" value="https://cdn.rcsb.org/images/structures/ja/2jam/2jam_assembly-1.jpeg" />
          <attvalue for="13" value="Target" />
          <attvalue for="14" value="304" />
          <attvalue for="15" value="0.3654443842592692" />
          <attvalue for="16" value="0.0" />
          <attvalue for="17" value="0.05724145910386821" />
          <attvalue for="18" value="1.0" />
          <attvalue for="19" value="0" />
          <attvalue for="20" value="#12EAEA" />
          <attvalue for="21" value="#0EBEBE" />
        </attvalues>
      </node>
      <node id="Calcium/calmodulin-dependent protein kinase type II subunit alpha" label="Calcium/calmodulin-dependent protein kinase type II subunit alpha">
        <attvalues>
          <attvalue for="0" value="CAMK2A" />
          <attvalue for="1" value="Q9UQM7" />
          <attvalue for="2" value="6W4P" />
          <attvalue for="3" value="Humans" />
          <attvalue for="4" value="Enzyme" />
          <attvalue for="5" value="Kinase" />
          <attvalue for="6" value="Cell junction" />
          <attvalue for="7" value="CAMK2B, CAMK2D, CAMK2G, GRIN2B, GRIN1, GRIN2A, GRIA1, CALM1, DLG1, DLG4" />
          <attvalue for="8" value="Intellectual Disability, Cocaine-Related Disorders, Ventricular Septal Defects, Inflammatory Bowel Diseases, Movement Disorders, Urogenital Abnormalities, Congenital digestive system anomalies, Hypertensive disease" />
          <attvalue for="9" value="Hexatantalum Dodecabromide, 1,4-Dithiothreitol, (2Z,3E)-2,3'-biindole-2',3(1H,1'H)-dione 3-{O-[(3R)-3,4-dihydroxybutyl]oxime}, Fostamatinib" />
          <attvalue for="10" value="https://www.drugbank.ca/polypeptides/Q9UQM7" />
          <attvalue for="11" value="Calcium/calmodulin-dependent protein kinase type II subunit alpha" />
          <attvalue for="12" value="https://cdn.rcsb.org/images/structures/w4/6w4p/6w4p_assembly-1.jpeg" />
          <attvalue for="13" value="Target" />
          <attvalue for="14" value="304" />
          <attvalue for="15" value="0.3654443842592692" />
          <attvalue for="16" value="0.0" />
          <attvalue for="17" value="0.05724145910386821" />
          <attvalue for="18" value="1.0" />
          <attvalue for="19" value="0" />
          <attvalue for="20" value="#12EAEA" />
          <attvalue for="21" value="#0EBEBE" />
        </attvalues>
      </node>
      <node id="Calcium/calmodulin-dependent protein kinase type II subunit beta" label="Calcium/calmodulin-dependent protein kinase type II subunit beta">
        <attvalues>
          <attvalue for="0" value="CAMK2B" />
          <attvalue for="1" value="Q13554" />
          <attvalue for="2" value="3BHH" />
          <attvalue for="3" value="Humans" />
          <attvalue for="4" value="Enzyme" />
          <attvalue for="5" value="Kinase" />
          <attvalue for="6" value="Cytoplasm" />
          <attvalue for="7" value="CAMK2D, CAMK2A, CAMK2G, CALM1, GRIN2A, GRIN1, CALM3, GRIN2B, GRIA2" />
          <attvalue for="8" value="Intellectual Disability, Cannabis-Related Disorder, Cocaine-Related Disorders, Movement Disorders, Congenital digestive system anomalies, Malignant Neoplasms, Drug abuse, Neoplasms, nervous system disorder, Primary malignant neoplasm, Mammary Neoplasms" />
          <attvalue for="9" value="[4-({4-[(5-cyclopropyl-1H-pyrazol-3-yl)amino]-6-(methylamino)pyrimidin-2-yl}amino)phenyl]acetonitrile, Fostamatinib" />
          <attvalue for="10" value="https://www.drugbank.ca/polypeptides/Q13554" />
          <attvalue for="11" value="Calcium/calmodulin-dependent protein kinase type II subunit beta" />
          <attvalue for="12" value="https://cdn.rcsb.org/images/structures/bh/3bhh/3bhh_assembly-1.jpeg" />
          <attvalue for="13" value="Target" />
          <attvalue for="14" value="304" />
          <attvalue for="15" value="0.3654443842592692" />
          <attvalue for="16" value="0.0" />
          <attvalue for="17" value="0.05724145910386821" />
          <attvalue for="18" value="1.0" />
          <attvalue for="19" value="0" />
          <attvalue for="20" value="#12EAEA" />
          <attvalue for="21" value="#0EBEBE" />
        </attvalues>
      </node>
      <node id="Calcium/calmodulin-dependent protein kinase type II subunit delta" label="Calcium/calmodulin-dependent protein kinase type II subunit delta">
        <attvalues>
          <attvalue for="0" value="CAMK2D" />
          <attvalue for="1" value="Q13557" />
          <attvalue for="2" value="2WEL" />
          <attvalue for="3" value="Humans" />
          <attvalue for="4" value="Enzyme" />
          <attvalue for="5" value="Kinase" />
          <attvalue for="6" value="Cell membrane" />
          <attvalue for="7" value="CAMK2B, CAMK2A, CALM1, CALM3, CALM2, CAMK2G, GRIN2B, RYR2, GRIN2A" />
          <attvalue for="8" value="Heart Diseases" />
          <attvalue for="9" value="2-[4-[4-[(5-cyclopropyl-1H-pyrazol-3-yl)amino]quinazolin-2-yl]iminocyclohexa-2,5-dien-1-yl]acetonitrile, (3Z)-N,N-DIMETHYL-2-OXO-3-(4,5,6,7-TETRAHYDRO-1H-INDOL-2-YLMETHYLIDENE)-2,3-DIHYDRO-1H-INDOLE-5-SULFONAMIDE, Fostamatinib" />
          <attvalue for="10" value="https://www.drugbank.ca/polypeptides/Q13557" />
          <attvalue for="11" value="Calcium/calmodulin-dependent protein kinase type II subunit delta" />
          <attvalue for="12" value="https://cdn.rcsb.org/images/structures/we/2wel/2wel_assembly-1.jpeg" />
          <attvalue for="13" value="Target" />
          <attvalue for="14" value="304" />
          <attvalue for="15" value="0.3654443842592692" />
          <attvalue for="16" value="0.0" />
          <attvalue for="17" value="0.05724145910386821" />
          <attvalue for="18" value="1.0" />
          <attvalue for="19" value="0" />
          <attvalue for="20" value="#12EAEA" />
          <attvalue for="21" value="#0EBEBE" />
        </attvalues>
      </node>
      <node id="Calcium/calmodulin-dependent protein kinase type II subunit gamma" label="Calcium/calmodulin-dependent protein kinase type II subunit gamma">
        <attvalues>
          <attvalue for="0" value="CAMK2G" />
          <attvalue for="1" value="Q13555" />
          <attvalue for="2" value="2UX0" />
          <attvalue for="3" value="Humans" />
          <attvalue for="4" value="Enzyme" />
          <attvalue for="5" value="Kinase" />
          <attvalue for="6" value="Sarcoplasmic reticulum membrane" />
          <attvalue for="7" value="CAMK2B, CAMK2A, GRIN2B, GRIN1, GRIN2A, CAMK2D, GRIA1, DLG4" />
          <attvalue for="8" value="Anxiety Disorders, Malignant Neoplasms, Primary malignant neoplasm, Mammary Neoplasms, Intellectual Disability" />
          <attvalue for="9" value="1-tert-butyl-3-(3-methylbenzyl)-1H-pyrazolo[3,4-d]pyrimidin-4-amine, Bosutinib, Fostamatinib" />
          <attvalue for="10" value="https://www.drugbank.ca/polypeptides/Q13555" />
          <attvalue for="11" value="Calcium/calmodulin-dependent protein kinase type II subunit gamma" />
          <attvalue for="12" value="https://cdn.rcsb.org/images/structures/ux/2ux0/2ux0_assembly-1.jpeg" />
          <attvalue for="13" value="Target" />
          <attvalue for="14" value="304" />
          <attvalue for="15" value="0.3654443842592692" />
          <attvalue for="16" value="0.0" />
          <attvalue for="17" value="0.05724145910386821" />
          <attvalue for="18" value="1.0" />
          <attvalue for="19" value="0" />
          <attvalue for="20" value="#12EAEA" />
          <attvalue for="21" value="#0EBEBE" />
        </attvalues>
      </node>
      <node id="Calcium/calmodulin-dependent protein kinase kinase 1" label="Calcium/calmodulin-dependent protein kinase kinase 1">
        <attvalues>
          <attvalue for="0" value="CAMKK1" />
          <attvalue for="1" value="Q8N5S9" />
          <attvalue for="2" value="6CCF" />
          <attvalue for="3" value="Humans" />
          <attvalue for="4" value="Enzyme" />
          <attvalue for="5" value="Kinase" />
          <attvalue for="6" value="Cytoplasm" />
          <attvalue for="7" value="CALM1, CAMK4" />
          <attvalue for="8" value="nervous system disorder" />
          <attvalue for="9" value="Fostamatinib" />
          <attvalue for="10" value="https://www.drugbank.ca/polypeptides/Q8N5S9" />
          <attvalue for="11" value="Calcium/calmodulin-dependent protein kinase kinase 1" />
          <attvalue for="12" value="https://cdn.rcsb.org/images/structures/cc/6ccf/6ccf_assembly-1.jpeg" />
          <attvalue for="13" value="Target" />
          <attvalue for="14" value="304" />
          <attvalue for="15" value="0.3654443842592692" />
          <attvalue for="16" value="0.0" />
          <attvalue for="17" value="0.05724145910386821" />
          <attvalue for="18" value="1.0" />
          <attvalue for="19" value="0" />
          <attvalue for="20" value="#12EAEA" />
          <attvalue for="21" value="#0EBEBE" />
        </attvalues>
      </node>
      <node id="Calcium/calmodulin-dependent protein kinase kinase 2" label="Calcium/calmodulin-dependent protein kinase kinase 2">
        <attvalues>
          <attvalue for="0" value="CAMKK2" />
          <attvalue for="1" value="Q96RR4" />
          <attvalue for="2" value="6EWW" />
          <attvalue for="3" value="Humans" />
          <attvalue for="4" value="Enzyme" />
          <attvalue for="5" value="Kinase" />
          <attvalue for="6" value="Nucleus" />
          <attvalue for="7" value="CALM1, CAMK4" />
          <attvalue for="8" value="Prostatic Neoplasms, Neoplasms, Malignant Neoplasms, Primary malignant neoplasm, Anxiety Disorders, Behavior Disorders, Brain Neoplasms, Mycobacterium Infections, Secondary Neoplasm" />
          <attvalue for="9" value="Fostamatinib" />
          <attvalue for="10" value="https://www.drugbank.ca/polypeptides/Q96RR4" />
          <attvalue for="11" value="Calcium/calmodulin-dependent protein kinase kinase 2" />
          <attvalue for="12" value="https://cdn.rcsb.org/images/structures/ew/6eww/6eww_assembly-1.jpeg" />
          <attvalue for="13" value="Target" />
          <attvalue for="14" value="304" />
          <attvalue for="15" value="0.3654443842592692" />
          <attvalue for="16" value="0.0" />
          <attvalue for="17" value="0.05724145910386821" />
          <attvalue for="18" value="1.0" />
          <attvalue for="19" value="0" />
          <attvalue for="20" value="#12EAEA" />
          <attvalue for="21" value="#0EBEBE" />
        </attvalues>
      </node>
      <node id="Peripheral plasma membrane protein CASK" label="Peripheral plasma membrane protein CASK">
        <attvalues>
          <attvalue for="0" value="CASK" />
          <attvalue for="1" value="O14936" />
          <attvalue for="2" value="3TAC" />
          <attvalue for="3" value="Humans" />
          <attvalue for="4" value="Enzyme" />
          <attvalue for="5" value="Not Available" />
          <attvalue for="6" value="Nucleus" />
          <attvalue for="7" value="LIN7A, LIN7B, APBA1, LIN7C, PPFIA2, NRXN1, NRXN2, NRXN3, PPFIA3, EPB41" />
          <attvalue for="8" value="Carcinoma, Neurodevelopmental Disorders, Cerebellar Diseases, Anorectal Malformations, Intellectual Disability, Multiple congenital anomalies, Movement Disorders, Neoplasms, Congenital anomaly of brain, Congenital Abnormality, Retinal Diseases, Congenital anomaly of face, Deformity, Pervasive Development Disorder" />
          <attvalue for="9" value="Formic acid, Fostamatinib" />
          <attvalue for="10" value="https://www.drugbank.ca/polypeptides/O14936" />
          <attvalue for="11" value="Peripheral plasma membrane protein CASK" />
          <attvalue for="12" value="https://cdn.rcsb.org/images/structures/ta/3tac/3tac_assembly-1.jpeg" />
          <attvalue for="13" value="Target" />
          <attvalue for="14" value="304" />
          <attvalue for="15" value="0.3654443842592692" />
          <attvalue for="16" value="0.0" />
          <attvalue for="17" value="0.05724145910386821" />
          <attvalue for="18" value="1.0" />
          <attvalue for="19" value="0" />
          <attvalue for="20" value="#12EAEA" />
          <attvalue for="21" value="#0EBEBE" />
        </attvalues>
      </node>
      <node id="Kappa-casein" label="Kappa-casein">
        <attvalues>
          <attvalue for="0" value="CSN3" />
          <attvalue for="1" value="P07498" />
          <attvalue for="2" value="Not Available" />
          <attvalue for="3" value="Humans" />
          <attvalue for="4" value="Secreted protein" />
          <attvalue for="5" value="Not Available" />
          <attvalue for="6" value="Secreted" />
          <attvalue for="7" value="" />
          <attvalue for="8" value="Carcinoma, Neoplasms, Cardiovascular Diseases" />
          <attvalue for="9" value="Fostamatinib" />
          <attvalue for="10" value="https://www.drugbank.ca/polypeptides/P07498" />
          <attvalue for="11" value="Kappa-casein" />
          <attvalue for="12" value="https://cdn.rcsb.org/images/structures/ot/not available/not available_model-1.jpeg" />
          <attvalue for="13" value="Target" />
          <attvalue for="14" value="304" />
          <attvalue for="15" value="0.3654443842592692" />
          <attvalue for="16" value="0.0" />
          <attvalue for="17" value="0.05724145910386821" />
          <attvalue for="18" value="1.0" />
          <attvalue for="19" value="0" />
          <attvalue for="20" value="#12EAEA" />
          <attvalue for="21" value="#0EBEBE" />
        </attvalues>
      </node>
      <node id="Cyclin-dependent kinase 1" label="Cyclin-dependent kinase 1">
        <attvalues>
          <attvalue for="0" value="CDK1" />
          <attvalue for="1" value="P06493" />
          <attvalue for="2" value="4YC3" />
          <attvalue for="3" value="Humans" />
          <attvalue for="4" value="Enzyme" />
          <attvalue for="5" value="Kinase" />
          <attvalue for="6" value="Nucleus" />
          <attvalue for="7" value="NDC80, NCAPG, CDC20, CCNA2, AURKA, CCNB2, BUB1B, CKS1B, CCNB1, MAD2L1" />
          <attvalue for="8" value="Liver neoplasms, Malignant Neoplasms, Primary malignant neoplasm, Carcinoma, Herpes Simplex Infections, Prostatic Neoplasms, B-Cell Lymphomas, Colorectal Neoplasms, Lymphoma, Virus Diseases, Mammary Neoplasms, Adenocarcinoma, Adenoma, Enterovirus Infections, Hepatitis, HIV Infections, Malignant neoplasm of mouth, Caffeine related disorders, Gastrointestinal Stromal Tumors, Neurodegenerative Disorders, Infectious Lung Disorder, Neoplasms, Intracranial, Secondary Neoplasm" />
          <attvalue for="9" value="Alsterpaullone, Alvocidib, Hymenialdisine, Indirubin-3'-monoxime, Olomoucine, SU9516, AT-7519, Seliciclib, Fostamatinib" />
          <attvalue for="10" value="https://www.drugbank.ca/polypeptides/P06493" />
          <attvalue for="11" value="Cyclin-dependent kinase 1" />
          <attvalue for="12" value="https://cdn.rcsb.org/images/structures/yc/4yc3/4yc3_assembly-1.jpeg" />
          <attvalue for="13" value="Target" />
          <attvalue for="14" value="304" />
          <attvalue for="15" value="0.3654443842592692" />
          <attvalue for="16" value="0.0" />
          <attvalue for="17" value="0.05724145910386821" />
          <attvalue for="18" value="1.0" />
          <attvalue for="19" value="0" />
          <attvalue for="20" value="#12EAEA" />
          <attvalue for="21" value="#0EBEBE" />
        </attvalues>
      </node>
      <node id="Serine/threonine-protein kinase MRCK gamma" label="Serine/threonine-protein kinase MRCK gamma">
        <attvalues>
          <attvalue for="0" value="CDC42BPG" />
          <attvalue for="1" value="Q6DT37" />
          <attvalue for="2" value="Not Available" />
          <attvalue for="3" value="Humans" />
          <attvalue for="4" value="Enzyme" />
          <attvalue for="5" value="Kinase" />
          <attvalue for="6" value="Cytoplasm" />
          <attvalue for="7" value="" />
          <attvalue for="8" value="" />
          <attvalue for="9" value="Fostamatinib" />
          <attvalue for="10" value="https://www.drugbank.ca/polypeptides/Q6DT37" />
          <attvalue for="11" value="Serine/threonine-protein kinase MRCK gamma" />
          <attvalue for="12" value="https://cdn.rcsb.org/images/structures/ot/not available/not available_model-1.jpeg" />
          <attvalue for="13" value="Target" />
          <attvalue for="14" value="304" />
          <attvalue for="15" value="0.3654443842592692" />
          <attvalue for="16" value="0.0" />
          <attvalue for="17" value="0.05724145910386821" />
          <attvalue for="18" value="1.0" />
          <attvalue for="19" value="0" />
          <attvalue for="20" value="#12EAEA" />
          <attvalue for="21" value="#0EBEBE" />
        </attvalues>
      </node>
      <node id="Cyclin-dependent kinase 4" label="Cyclin-dependent kinase 4">
        <attvalues>
          <attvalue for="0" value="CDK4" />
          <attvalue for="1" value="P11802" />
          <attvalue for="2" value="2W9Z" />
          <attvalue for="3" value="Humans" />
          <attvalue for="4" value="Enzyme" />
          <attvalue for="5" value="Kinase" />
          <attvalue for="6" value="Cytoplasm" />
          <attvalue for="7" value="CDKN2A, CCNA2, CCNE1, CCND3, RB1, CDKN1A, CCND2, CCND1, CDKN2B, CDKN1B" />
          <attvalue for="8" value="Carcinoma, Stomach Neoplasms, Lymphoma, Neoplasms, Intracranial, Brain Stem Neoplasms, Pontine Tumors, Mammary Neoplasms, Sarcoma, Malignant neoplasm of soft tissue, B-Cell Lymphomas, Sarcoma of soft tissue, Soft Tissue Neoplasms, Adenoma, Diabetes Mellitus, Esophageal Neoplasms, Malignant neoplasm of mouth, Neuroendocrine Tumors, Gastrointestinal Stromal Tumors, Secondary Neoplasm, Adenocarcinoma, Hematologic Neoplasms, Tumors of Adrenal Cortex, Bone neoplasms, Colorectal Neoplasms, Intestinal Neoplasms, Kidney Diseases, Liver diseases, Liver neoplasms, Lung Neoplasms, Mouth Neoplasms, Neoplasms, Vascular Tissue, Prostatic Neoplasms, Skin Neoplasms, Testicular Neoplasms, Central Nervous System Neoplasms, Neurofibromatoses, Vascular Neoplasms, Hematopoietic Neoplasms" />
          <attvalue for="9" value="Alvocidib, Purvalanol, Palbociclib, Ribociclib, Abemaciclib, Fostamatinib" />
          <attvalue for="10" value="https://www.drugbank.ca/polypeptides/P11802" />
          <attvalue for="11" value="Cyclin-dependent kinase 4" />
          <attvalue for="12" value="https://cdn.rcsb.org/images/structures/w9/2w9z/2w9z_assembly-1.jpeg" />
          <attvalue for="13" value="Target" />
          <attvalue for="14" value="304" />
          <attvalue for="15" value="0.3654443842592692" />
          <attvalue for="16" value="0.0" />
          <attvalue for="17" value="0.05724145910386821" />
          <attvalue for="18" value="1.0" />
          <attvalue for="19" value="0" />
          <attvalue for="20" value="#12EAEA" />
          <attvalue for="21" value="#0EBEBE" />
        </attvalues>
      </node>
      <node id="Cyclin-dependent kinase-like 1" label="Cyclin-dependent kinase-like 1">
        <attvalues>
          <attvalue for="0" value="CDKL1" />
          <attvalue for="1" value="Q00532" />
          <attvalue for="2" value="4AGU" />
          <attvalue for="3" value="Humans" />
          <attvalue for="4" value="Enzyme" />
          <attvalue for="5" value="Kinase" />
          <attvalue for="6" value="Cytoplasm" />
          <attvalue for="7" value="" />
          <attvalue for="8" value="Malignant Neoplasms, Carcinoma, Neoplasms" />
          <attvalue for="9" value="Fostamatinib" />
          <attvalue for="10" value="https://www.drugbank.ca/polypeptides/Q00532" />
          <attvalue for="11" value="Cyclin-dependent kinase-like 1" />
          <attvalue for="12" value="https://cdn.rcsb.org/images/structures/ag/4agu/4agu_assembly-1.jpeg" />
          <attvalue for="13" value="Target" />
          <attvalue for="14" value="304" />
          <attvalue for="15" value="0.3654443842592692" />
          <attvalue for="16" value="0.0" />
          <attvalue for="17" value="0.05724145910386821" />
          <attvalue for="18" value="1.0" />
          <attvalue for="19" value="0" />
          <attvalue for="20" value="#12EAEA" />
          <attvalue for="21" value="#0EBEBE" />
        </attvalues>
      </node>
      <node id="Cyclin-dependent kinase-like 2" label="Cyclin-dependent kinase-like 2">
        <attvalues>
          <attvalue for="0" value="CDKL2" />
          <attvalue for="1" value="Q92772" />
          <attvalue for="2" value="4BBM" />
          <attvalue for="3" value="Humans" />
          <attvalue for="4" value="Enzyme" />
          <attvalue for="5" value="Kinase" />
          <attvalue for="6" value="Cytoplasm" />
          <attvalue for="7" value="" />
          <attvalue for="8" value="Neoplasms, Cognition Disorders" />
          <attvalue for="9" value="Fostamatinib" />
          <attvalue for="10" value="https://www.drugbank.ca/polypeptides/Q92772" />
          <attvalue for="11" value="Cyclin-dependent kinase-like 2" />
          <attvalue for="12" value="https://cdn.rcsb.org/images/structures/bb/4bbm/4bbm_assembly-1.jpeg" />
          <attvalue for="13" value="Target" />
          <attvalue for="14" value="304" />
          <attvalue for="15" value="0.3654443842592692" />
          <attvalue for="16" value="0.0" />
          <attvalue for="17" value="0.05724145910386821" />
          <attvalue for="18" value="1.0" />
          <attvalue for="19" value="0" />
          <attvalue for="20" value="#12EAEA" />
          <attvalue for="21" value="#0EBEBE" />
        </attvalues>
      </node>
      <node id="Serine/threonine-protein kinase Chk1" label="Serine/threonine-protein kinase Chk1">
        <attvalues>
          <attvalue for="0" value="CHEK1" />
          <attvalue for="1" value="O14757" />
          <attvalue for="2" value="5WI2" />
          <attvalue for="3" value="Humans" />
          <attvalue for="4" value="Enzyme" />
          <attvalue for="5" value="Kinase" />
          <attvalue for="6" value="Nucleus" />
          <attvalue for="7" value="RAD51, ATM, CDC25A, ATR, CDC45, CDC25C, TOPBP1, EXO1, CLSPN, CDC6" />
          <attvalue for="8" value="Mammary Neoplasms, Lymphoma, Carcinoma, Congenital chromosomal disease, Prostatic Neoplasms, B-Cell Lymphomas, Hematologic Neoplasms, Adenovirus Infections, Brain Neoplasms, Colonic Neoplasms, Colorectal Neoplasms, Immunologic Deficiency Syndromes, Lung Neoplasms, Precancerous Conditions, Stomach Neoplasms, Virus Diseases, Epstein-Barr Virus Infections, Sarcoma, Secondary Neoplasm, Sarcoma of soft tissue" />
          <attvalue for="9" value="XL844, Enzastaurin, CHIR-124, N-{5-[4-(4-METHYLPIPERAZIN-1-YL)PHENYL]-1H-PYRROLO[2,3-B]PYRIDIN-3-YL}NICOTINAMIDE, 3-(5-{[4-(AMINOMETHYL)PIPERIDIN-1-YL]METHYL}-1H-INDOL-2-YL)QUINOLIN-2(1H)-ONE, 2,2'-{[9-(HYDROXYIMINO)-9H-FLUORENE-2,7-DIYL]BIS(OXY)}DIACETIC ACID, (2S)-1-AMINO-3-[(5-NITROQUINOLIN-8-YL)AMINO]PROPAN-2-OL, 2-(cyclohexylamino)benzoic acid, 3-(5-{[4-(AMINOMETHYL)PIPERIDIN-1-YL]METHYL}-1H-INDOL-2-YL)-1H-INDAZOLE-6-CARBONITRILE, (3Z)-6-(4-HYDROXY-3-METHOXYPHENYL)-3-(1H-PYRROL-2-YLMETHYLENE)-1,3-DIHYDRO-2H-INDOL-2-ONE, 5-ETHYL-3-METHYL-1,5-DIHYDRO-4H-PYRAZOLO[4,3-C]QUINOLIN-4-ONE, (5-{3-[5-(PIPERIDIN-1-YLMETHYL)-1H-INDOL-2-YL]-1H-INDAZOL-6-YL}-2H-1,2,3-TRIAZOL-4-YL)METHANOL, 1-(5-CHLORO-2-METHOXYPHENYL)-3-{6-[2-(DIMETHYLAMINO)-1-METHYLETHOXY]PYRAZIN-2-YL}UREA, (3-ENDO)-8-METHYL-8-AZABICYCLO[3.2.1]OCT-3-YL 1H-PYRROLO[2,3-B]PYRIDINE-3-CARBOXYLATE, 18-CHLORO-11,12,13,14-TETRAHYDRO-1H,10H-8,4-(AZENO)-9,15,1,3,6-BENZODIOXATRIAZACYCLOHEPTADECIN-2-ONE, 1-(5-CHLORO-2,4-DIMETHOXYPHENYL)-3-(5-CYANOPYRAZIN-2-YL)UREA, 4-(6-{[(4-METHYLCYCLOHEXYL)AMINO]METHYL}-1,4-DIHYDROINDENO[1,2-C]PYRAZOL-3-YL)BENZOIC ACID, 4-[3-(1H-BENZIMIDAZOL-2-YL)-1H-INDAZOL-6-YL]-2-METHOXYPHENOL, (2R)-1-[(5,6-DIPHENYL-7H-PYRROLO[2,3-D]PYRIMIDIN-4-YL)AMINO]PROPAN-2-OL, (2R)-3-{[(4Z)-5,6-DIPHENYL-6,7-DIHYDRO-4H-PYRROLO[2,3-D]PYRIMIDIN-4-YLIDENE]AMINO}PROPANE-1,2-DIOL, N-(5,6-DIPHENYLFURO[2,3-D]PYRIMIDIN-4-YL)GLYCINE, (5,6-DIPHENYL-FURO[2,3-D]PYRIMIDIN-4-YLAMINO)-ACETIC, 3-AMINO-3-BENZYL-[4.3.0]BICYCLO-1,6-DIAZANONAN-2-ONE, 3-(1H-BENZIMIDAZOL-2-YL)-1H-INDAZOLE, 2-[5,6-BIS-(4-METHOXY-PHENYL)-FURO[2,3-D]PYRIMIDIN-4-YLAMINO]-ETHANOL, 2-[(5,6-DIPHENYLFURO[2,3-D]PYRIMIDIN-4-YL)AMINO]ETHANOL, REL-(9R,12S)-9,10,11,12-TETRAHYDRO-9,12-EPOXY-1H-DIINDOLO[1,2,3-FG:3',2',1'-KL]PYRROLO[3,4-I][1,6]BENZODIAZOCINE-1,3(2H)-DIONE, 1-[(2S)-4-(5-phenyl-1H-pyrazolo[3,4-b]pyridin-4-yl)morpholin-2-yl]methanamine, N-(4-OXO-5,6,7,8-TETRAHYDRO-4H-[1,3]THIAZOLO[5,4-C]AZEPIN-2-YL)ACETAMIDE, 5,6,7,8-TETRAHYDRO[1]BENZOTHIENO[2,3-D]PYRIMIDIN-4(3H)-ONE, [4-amino-2-(tert-butylamino)-1,3-thiazol-5-yl](phenyl)methanone, 2-(methylsulfanyl)-5-(thiophen-2-ylmethyl)-1H-imidazol-4-ol, 6-MORPHOLIN-4-YL-9H-PURINE, 1-[(2S)-4-(5-BROMO-1H-PYRAZOLO[3,4-B]PYRIDIN-4-YL)MORPHOLIN-2-YL]METHANAMINE, Fostamatinib" />
          <attvalue for="10" value="https://www.drugbank.ca/polypeptides/O14757" />
          <attvalue for="11" value="Serine/threonine-protein kinase Chk1" />
          <attvalue for="12" value="https://cdn.rcsb.org/images/structures/wi/5wi2/5wi2_assembly-1.jpeg" />
          <attvalue for="13" value="Target" />
          <attvalue for="14" value="304" />
          <attvalue for="15" value="0.3654443842592692" />
          <attvalue for="16" value="0.0" />
          <attvalue for="17" value="0.05724145910386821" />
          <attvalue for="18" value="1.0" />
          <attvalue for="19" value="0" />
          <attvalue for="20" value="#12EAEA" />
          <attvalue for="21" value="#0EBEBE" />
        </attvalues>
      </node>
      <node id="Serine/threonine-protein kinase Chk2" label="Serine/threonine-protein kinase Chk2">
        <attvalues>
          <attvalue for="0" value="CHEK2" />
          <attvalue for="1" value="O96017" />
          <attvalue for="2" value="3VA4" />
          <attvalue for="3" value="Humans" />
          <attvalue for="4" value="Enzyme" />
          <attvalue for="5" value="Kinase" />
          <attvalue for="6" value="Nucleus" />
          <attvalue for="7" value="ATM, ATR, TP53BP1, TP53, CDC25C, CDC25A, BRCA1, MDC1, NBN, H2AFX" />
          <attvalue for="8" value="Colorectal Neoplasms, Prostatic Neoplasms, Lung Neoplasms, Breast Neoplasms, Male, Hereditary Nonpolyposis Colorectal Neoplasms, Stomach Neoplasms, Squamous Cell Neoplasms, Lymphoma, Colonic Neoplasms, Sarcoma, Multiple congenital anomalies, Neoplastic Syndromes, Hereditary, Carcinoma, Congenital chromosomal disease, Liver neoplasms, Congenital Abnormality, Adenocarcinoma, Adenoma, Brain Neoplasms, Endometrial Neoplasms, Hypertensive disease, Kidney Diseases, Lymphoproliferative Disorders, Virus Diseases, Gastrointestinal Stromal Tumors, Endometrial Diseases, Malignant neoplasm of soft tissue" />
          <attvalue for="9" value="XL844, Enzastaurin, Fostamatinib" />
          <attvalue for="10" value="https://www.drugbank.ca/polypeptides/O96017" />
          <attvalue for="11" value="Serine/threonine-protein kinase Chk2" />
          <attvalue for="12" value="https://cdn.rcsb.org/images/structures/va/3va4/3va4_assembly-1.jpeg" />
          <attvalue for="13" value="Target" />
          <attvalue for="14" value="304" />
          <attvalue for="15" value="0.3654443842592692" />
          <attvalue for="16" value="0.0" />
          <attvalue for="17" value="0.05724145910386821" />
          <attvalue for="18" value="1.0" />
          <attvalue for="19" value="0" />
          <attvalue for="20" value="#12EAEA" />
          <attvalue for="21" value="#0EBEBE" />
        </attvalues>
      </node>
      <node id="Citron Rho-interacting kinase" label="Citron Rho-interacting kinase">
        <attvalues>
          <attvalue for="0" value="CIT" />
          <attvalue for="1" value="O14578" />
          <attvalue for="2" value="Not Available" />
          <attvalue for="3" value="Humans" />
          <attvalue for="4" value="Enzyme" />
          <attvalue for="5" value="Kinase" />
          <attvalue for="6" value="Cytoplasm" />
          <attvalue for="7" value="KIF14, RHOA, RHOC, RHOB" />
          <attvalue for="8" value="Inflammatory Bowel Diseases, Parkinsonian Disorders, Neoplasms, Liver diseases, Neurodegenerative Disorders" />
          <attvalue for="9" value="Fostamatinib" />
          <attvalue for="10" value="https://www.drugbank.ca/polypeptides/O14578" />
          <attvalue for="11" value="Citron Rho-interacting kinase" />
          <attvalue for="12" value="https://cdn.rcsb.org/images/structures/ot/not available/not available_model-1.jpeg" />
          <attvalue for="13" value="Target" />
          <attvalue for="14" value="304" />
          <attvalue for="15" value="0.3654443842592692" />
          <attvalue for="16" value="0.0" />
          <attvalue for="17" value="0.05724145910386821" />
          <attvalue for="18" value="1.0" />
          <attvalue for="19" value="0" />
          <attvalue for="20" value="#12EAEA" />
          <attvalue for="21" value="#0EBEBE" />
        </attvalues>
      </node>
      <node id="Dual specificity protein kinase CLK1" label="Dual specificity protein kinase CLK1">
        <attvalues>
          <attvalue for="0" value="CLK1" />
          <attvalue for="1" value="P49759" />
          <attvalue for="2" value="6ZLN" />
          <attvalue for="3" value="Humans" />
          <attvalue for="4" value="Enzyme" />
          <attvalue for="5" value="Kinase" />
          <attvalue for="6" value="Nucleus" />
          <attvalue for="7" value="SRSF1, CLK4" />
          <attvalue for="8" value="Malignant Neoplasms, Primary malignant neoplasm, Virus Diseases, Neurodegenerative Disorders" />
          <attvalue for="9" value="Debromohymenialdisine, CHGN111, ethyl 3-[(E)-2-amino-1-cyanoethenyl]-6,7-dichloro-1-methyl-1H-indole-2-carboxylate, Fostamatinib" />
          <attvalue for="10" value="https://www.drugbank.ca/polypeptides/P49759" />
          <attvalue for="11" value="Dual specificity protein kinase CLK1" />
          <attvalue for="12" value="https://cdn.rcsb.org/images/structures/zl/6zln/6zln_assembly-1.jpeg" />
          <attvalue for="13" value="Target" />
          <attvalue for="14" value="304" />
          <attvalue for="15" value="0.3654443842592692" />
          <attvalue for="16" value="0.0" />
          <attvalue for="17" value="0.05724145910386821" />
          <attvalue for="18" value="1.0" />
          <attvalue for="19" value="0" />
          <attvalue for="20" value="#12EAEA" />
          <attvalue for="21" value="#0EBEBE" />
        </attvalues>
      </node>
      <node id="Dual specificity protein kinase CLK2" label="Dual specificity protein kinase CLK2">
        <attvalues>
          <attvalue for="0" value="CLK2" />
          <attvalue for="1" value="P49760" />
          <attvalue for="2" value="3NR9" />
          <attvalue for="3" value="Humans" />
          <attvalue for="4" value="Enzyme" />
          <attvalue for="5" value="Kinase" />
          <attvalue for="6" value="Nucleus" />
          <attvalue for="7" value="" />
          <attvalue for="8" value="Diabetes Mellitus, Neoplasms, Mammary Neoplasms, Intellectual Disability" />
          <attvalue for="9" value="Fostamatinib" />
          <attvalue for="10" value="https://www.drugbank.ca/polypeptides/P49760" />
          <attvalue for="11" value="Dual specificity protein kinase CLK2" />
          <attvalue for="12" value="https://cdn.rcsb.org/images/structures/nr/3nr9/3nr9_assembly-1.jpeg" />
          <attvalue for="13" value="Target" />
          <attvalue for="14" value="304" />
          <attvalue for="15" value="0.3654443842592692" />
          <attvalue for="16" value="0.0" />
          <attvalue for="17" value="0.05724145910386821" />
          <attvalue for="18" value="1.0" />
          <attvalue for="19" value="0" />
          <attvalue for="20" value="#12EAEA" />
          <attvalue for="21" value="#0EBEBE" />
        </attvalues>
      </node>
      <node id="Dual specificity protein kinase CLK3" label="Dual specificity protein kinase CLK3">
        <attvalues>
          <attvalue for="0" value="CLK3" />
          <attvalue for="1" value="P49761" />
          <attvalue for="2" value="6Z55" />
          <attvalue for="3" value="Humans" />
          <attvalue for="4" value="Enzyme" />
          <attvalue for="5" value="Kinase" />
          <attvalue for="6" value="Nucleus" />
          <attvalue for="7" value="" />
          <attvalue for="8" value="" />
          <attvalue for="9" value="K-00546, ethyl 3-[(E)-2-amino-1-cyanoethenyl]-6,7-dichloro-1-methyl-1H-indole-2-carboxylate, Fostamatinib" />
          <attvalue for="10" value="https://www.drugbank.ca/polypeptides/P49761" />
          <attvalue for="11" value="Dual specificity protein kinase CLK3" />
          <attvalue for="12" value="https://cdn.rcsb.org/images/structures/z5/6z55/6z55_assembly-1.jpeg" />
          <attvalue for="13" value="Target" />
          <attvalue for="14" value="304" />
          <attvalue for="15" value="0.3654443842592692" />
          <attvalue for="16" value="0.0" />
          <attvalue for="17" value="0.05724145910386821" />
          <attvalue for="18" value="1.0" />
          <attvalue for="19" value="0" />
          <attvalue for="20" value="#12EAEA" />
          <attvalue for="21" value="#0EBEBE" />
        </attvalues>
      </node>
      <node id="Dual specificity protein kinase CLK4" label="Dual specificity protein kinase CLK4">
        <attvalues>
          <attvalue for="0" value="CLK4" />
          <attvalue for="1" value="Q9HAZ1" />
          <attvalue for="2" value="6FYV" />
          <attvalue for="3" value="Humans" />
          <attvalue for="4" value="Enzyme" />
          <attvalue for="5" value="Kinase" />
          <attvalue for="6" value="Nucleus" />
          <attvalue for="7" value="CLK1" />
          <attvalue for="8" value="" />
          <attvalue for="9" value="Fostamatinib" />
          <attvalue for="10" value="https://www.drugbank.ca/polypeptides/Q9HAZ1" />
          <attvalue for="11" value="Dual specificity protein kinase CLK4" />
          <attvalue for="12" value="https://cdn.rcsb.org/images/structures/fy/6fyv/6fyv_assembly-1.jpeg" />
          <attvalue for="13" value="Target" />
          <attvalue for="14" value="304" />
          <attvalue for="15" value="0.3654443842592692" />
          <attvalue for="16" value="0.0" />
          <attvalue for="17" value="0.05724145910386821" />
          <attvalue for="18" value="1.0" />
          <attvalue for="19" value="0" />
          <attvalue for="20" value="#12EAEA" />
          <attvalue for="21" value="#0EBEBE" />
        </attvalues>
      </node>
      <node id="Tyrosine-protein kinase CSK" label="Tyrosine-protein kinase CSK">
        <attvalues>
          <attvalue for="0" value="CSK" />
          <attvalue for="1" value="P41240" />
          <attvalue for="2" value="3D7T" />
          <attvalue for="3" value="Humans" />
          <attvalue for="4" value="Enzyme" />
          <attvalue for="5" value="Kinase" />
          <attvalue for="6" value="Cytoplasm" />
          <attvalue for="7" value="PAG1, PTPN22, EGFR, PXN, DOK1, SHC1, BCAR1, FN1, SRC, CD247" />
          <attvalue for="8" value="Liver neoplasms, Neoplasms, Autoimmune Diseases, Malignant Neoplasms, Primary malignant neoplasm, Colorectal Neoplasms, Mammary Neoplasms, Bone neoplasms, Carcinoma, Colonic Neoplasms, Diabetes Mellitus, Lens Diseases, Precancerous Conditions, Prostatic Neoplasms, Virus Diseases, Sarcoma, Malignant neoplasm of soft tissue" />
          <attvalue for="9" value="Staurosporine, TG-100801, Dasatinib, Fostamatinib" />
          <attvalue for="10" value="https://www.drugbank.ca/polypeptides/P41240" />
          <attvalue for="11" value="Tyrosine-protein kinase CSK" />
          <attvalue for="12" value="https://cdn.rcsb.org/images/structures/d7/3d7t/3d7t_assembly-1.jpeg" />
          <attvalue for="13" value="Target" />
          <attvalue for="14" value="304" />
          <attvalue for="15" value="0.3654443842592692" />
          <attvalue for="16" value="0.0" />
          <attvalue for="17" value="0.05724145910386821" />
          <attvalue for="18" value="1.0" />
          <attvalue for="19" value="0" />
          <attvalue for="20" value="#12EAEA" />
          <attvalue for="21" value="#0EBEBE" />
        </attvalues>
      </node>
      <node id="Casein kinase I isoform alpha" label="Casein kinase I isoform alpha">
        <attvalues>
          <attvalue for="0" value="CSNK1A1" />
          <attvalue for="1" value="P48729" />
          <attvalue for="2" value="5FQD" />
          <attvalue for="3" value="Humans" />
          <attvalue for="4" value="Enzyme" />
          <attvalue for="5" value="Kinase" />
          <attvalue for="6" value="Cytoplasm" />
          <attvalue for="7" value="CTNNB1, AXIN1, APC, BTRC, GLI3, NFATC3, GSK3B, TP53, YWHAZ, PPP2CA" />
          <attvalue for="8" value="Craniofacial Abnormalities, Esophageal Neoplasms, MYELODYSPLASTIC SYNDROME, Neoplasms, Malignant Neoplasms, Colonic Neoplasms, Hematologic Neoplasms, Primary malignant neoplasm, Mammary Neoplasms" />
          <attvalue for="9" value="Fostamatinib" />
          <attvalue for="10" value="https://www.drugbank.ca/polypeptides/P48729" />
          <attvalue for="11" value="Casein kinase I isoform alpha" />
          <attvalue for="12" value="https://cdn.rcsb.org/images/structures/fq/5fqd/5fqd_assembly-1.jpeg" />
          <attvalue for="13" value="Target" />
          <attvalue for="14" value="304" />
          <attvalue for="15" value="0.3654443842592692" />
          <attvalue for="16" value="0.0" />
          <attvalue for="17" value="0.05724145910386821" />
          <attvalue for="18" value="1.0" />
          <attvalue for="19" value="0" />
          <attvalue for="20" value="#12EAEA" />
          <attvalue for="21" value="#0EBEBE" />
        </attvalues>
      </node>
      <node id="Casein kinase II subunit alpha'" label="Casein kinase II subunit alpha'">
        <attvalues>
          <attvalue for="0" value="CSNK2A2" />
          <attvalue for="1" value="P19784" />
          <attvalue for="2" value="3E3B" />
          <attvalue for="3" value="Humans" />
          <attvalue for="4" value="Enzyme" />
          <attvalue for="5" value="Kinase" />
          <attvalue for="6" value="Not Available" />
          <attvalue for="7" value="CSNK2B, CSNK2A1, PTEN, PCGF5, RING1, AUTS2, TP53, SSRP1, SUPT16H, RYBP" />
          <attvalue for="8" value="Skin Neoplasms, Malignant Neoplasms, Neoplasms, Primary malignant neoplasm, Adenocarcinoma, Lymphoma, Brain Neoplasms, Cardiomyopathies, Mammary Neoplasms, Secondary Neoplasm" />
          <attvalue for="9" value="[1-(6-{6-[(1-methylethyl)amino]-1H-indazol-1-yl}pyrazin-2-yl)-1H-pyrrol-3-yl]acetic acid, Fostamatinib" />
          <attvalue for="10" value="https://www.drugbank.ca/polypeptides/P19784" />
          <attvalue for="11" value="Casein kinase II subunit alpha'" />
          <attvalue for="12" value="https://cdn.rcsb.org/images/structures/e3/3e3b/3e3b_assembly-1.jpeg" />
          <attvalue for="13" value="Target" />
          <attvalue for="14" value="304" />
          <attvalue for="15" value="0.3654443842592692" />
          <attvalue for="16" value="0.0" />
          <attvalue for="17" value="0.05724145910386821" />
          <attvalue for="18" value="1.0" />
          <attvalue for="19" value="0" />
          <attvalue for="20" value="#12EAEA" />
          <attvalue for="21" value="#0EBEBE" />
        </attvalues>
      </node>
      <node id="Death-associated protein kinase 1" label="Death-associated protein kinase 1">
        <attvalues>
          <attvalue for="0" value="DAPK1" />
          <attvalue for="1" value="P53355" />
          <attvalue for="2" value="2X0G" />
          <attvalue for="3" value="Humans" />
          <attvalue for="4" value="Enzyme" />
          <attvalue for="5" value="Kinase" />
          <attvalue for="6" value="Cytoplasm" />
          <attvalue for="7" value="CALM1, CALM3, BECN1, CALM2, UNC5B" />
          <attvalue for="8" value="MYELODYSPLASTIC SYNDROME, Lung Neoplasms, Salivary Gland Neoplasms, Brain Neoplasms, Conjunctival Diseases, Respiratory Tract Diseases, Neoplasms, Intracranial, Peripheral Nervous System Diseases, Malignant Neoplasms, Primary malignant neoplasm, Lymphoma, Cerebrovascular accident, Carcinoma, nervous system disorder, Benign Neoplasm, Epstein-Barr Virus Infections, Neurodegenerative Disorders, Cervix Diseases, Congenital chromosomal disease, Diabetes Mellitus, Esophageal Neoplasms, Lymphoproliferative Disorders, Mouth Neoplasms, Skin lesion, Stomach Neoplasms, Uterine Fibroids, Malignant neoplasm of mouth, Sex Differentiation Disorders" />
          <attvalue for="9" value="5,6-Dihydro-Benzo[H]Cinnolin-3-Ylamine, Phosphoaminophosphonic Acid-Adenylate Ester, 6-(3-AMINOPROPYL)-4,9-DIMETHYLPYRROLO[3,4-C]CARBAZOLE-1,3(2H,6H)-DIONE, Fostamatinib" />
          <attvalue for="10" value="https://www.drugbank.ca/polypeptides/P53355" />
          <attvalue for="11" value="Death-associated protein kinase 1" />
          <attvalue for="12" value="https://cdn.rcsb.org/images/structures/x0/2x0g/2x0g_assembly-1.jpeg" />
          <attvalue for="13" value="Target" />
          <attvalue for="14" value="304" />
          <attvalue for="15" value="0.3654443842592692" />
          <attvalue for="16" value="0.0" />
          <attvalue for="17" value="0.05724145910386821" />
          <attvalue for="18" value="1.0" />
          <attvalue for="19" value="0" />
          <attvalue for="20" value="#12EAEA" />
          <attvalue for="21" value="#0EBEBE" />
        </attvalues>
      </node>
      <node id="Death-associated protein kinase 2" label="Death-associated protein kinase 2">
        <attvalues>
          <attvalue for="0" value="DAPK2" />
          <attvalue for="1" value="Q9UIK4" />
          <attvalue for="2" value="6PAW" />
          <attvalue for="3" value="Humans" />
          <attvalue for="4" value="Enzyme" />
          <attvalue for="5" value="Kinase" />
          <attvalue for="6" value="Cytoplasm" />
          <attvalue for="7" value="CALM2, CALM1, CALM3" />
          <attvalue for="8" value="Neoplasms, Neurodegenerative Disorders, Malignant Neoplasms, Hypertensive disease, Primary malignant neoplasm, Diabetes Mellitus, Cardiomyopathies, Cardiomyopathy, Dilated, Cardiovascular Diseases, Developmental Disabilities, nervous system disorder, Stomach Neoplasms, Vascular Diseases, B-Cell Lymphomas" />
          <attvalue for="9" value="Fostamatinib" />
          <attvalue for="10" value="https://www.drugbank.ca/polypeptides/Q9UIK4" />
          <attvalue for="11" value="Death-associated protein kinase 2" />
          <attvalue for="12" value="https://cdn.rcsb.org/images/structures/pa/6paw/6paw_assembly-1.jpeg" />
          <attvalue for="13" value="Target" />
          <attvalue for="14" value="304" />
          <attvalue for="15" value="0.3654443842592692" />
          <attvalue for="16" value="0.0" />
          <attvalue for="17" value="0.05724145910386821" />
          <attvalue for="18" value="1.0" />
          <attvalue for="19" value="0" />
          <attvalue for="20" value="#12EAEA" />
          <attvalue for="21" value="#0EBEBE" />
        </attvalues>
      </node>
      <node id="Death-associated protein kinase 3" label="Death-associated protein kinase 3">
        <attvalues>
          <attvalue for="0" value="DAPK3" />
          <attvalue for="1" value="O43293" />
          <attvalue for="2" value="5VJA" />
          <attvalue for="3" value="Humans" />
          <attvalue for="4" value="Enzyme" />
          <attvalue for="5" value="Kinase" />
          <attvalue for="6" value="Nucleus" />
          <attvalue for="7" value="" />
          <attvalue for="8" value="Malignant Neoplasms, Primary malignant neoplasm, Hypertensive disease, Cardiovascular Diseases, Mental disorders, Diabetes Mellitus, Intestinal Diseases, Neural Tube Defects, Psychotic Disorders, Urinary tract infection, Soft Tissue Infection, Peripheral Arterial Diseases, MYELODYSPLASTIC SYNDROME" />
          <attvalue for="9" value="4-(6-{[(1R)-1-(hydroxymethyl)propyl]amino}imidazo[1,2-b]pyridazin-3-yl)benzoic acid, (4R)-7,8-dichloro-1',9-dimethyl-1-oxo-1,2,4,9-tetrahydrospiro[beta-carboline-3,4'-piperidine]-4-carbonitrile, 2-tert-butyl-9-fluoro-1,6-dihydrobenzo[h]imidazo[4,5-f]isoquinolin-7-one, Fostamatinib" />
          <attvalue for="10" value="https://www.drugbank.ca/polypeptides/O43293" />
          <attvalue for="11" value="Death-associated protein kinase 3" />
          <attvalue for="12" value="https://cdn.rcsb.org/images/structures/vj/5vja/5vja_assembly-1.jpeg" />
          <attvalue for="13" value="Target" />
          <attvalue for="14" value="304" />
          <attvalue for="15" value="0.3654443842592692" />
          <attvalue for="16" value="0.0" />
          <attvalue for="17" value="0.05724145910386821" />
          <attvalue for="18" value="1.0" />
          <attvalue for="19" value="0" />
          <attvalue for="20" value="#12EAEA" />
          <attvalue for="21" value="#0EBEBE" />
        </attvalues>
      </node>
      <node id="Serine/threonine-protein kinase DCLK1" label="Serine/threonine-protein kinase DCLK1">
        <attvalues>
          <attvalue for="0" value="DCLK1" />
          <attvalue for="1" value="O15075" />
          <attvalue for="2" value="6KYQ" />
          <attvalue for="3" value="Humans" />
          <attvalue for="4" value="Enzyme" />
          <attvalue for="5" value="Kinase" />
          <attvalue for="6" value="Not Available" />
          <attvalue for="7" value="" />
          <attvalue for="8" value="Colorectal Neoplasms, Adenocarcinoma, Carcinoma, Intestinal Neoplasms, Liver diseases, Mental disorders, Cardiovascular Diseases, Colonic Neoplasms, Esophageal Neoplasms, Gastrointestinal Neoplasms, Hepatitis, Liver neoplasms, Neuroendocrine Tumors" />
          <attvalue for="9" value="Fostamatinib" />
          <attvalue for="10" value="https://www.drugbank.ca/polypeptides/O15075" />
          <attvalue for="11" value="Serine/threonine-protein kinase DCLK1" />
          <attvalue for="12" value="https://cdn.rcsb.org/images/structures/ky/6kyq/6kyq_assembly-1.jpeg" />
          <attvalue for="13" value="Target" />
          <attvalue for="14" value="304" />
          <attvalue for="15" value="0.3654443842592692" />
          <attvalue for="16" value="0.0" />
          <attvalue for="17" value="0.05724145910386821" />
          <attvalue for="18" value="1.0" />
          <attvalue for="19" value="0" />
          <attvalue for="20" value="#12EAEA" />
          <attvalue for="21" value="#0EBEBE" />
        </attvalues>
      </node>
      <node id="Serine/threonine-protein kinase DCLK2" label="Serine/threonine-protein kinase DCLK2">
        <attvalues>
          <attvalue for="0" value="DCLK2" />
          <attvalue for="1" value="Q8N568" />
          <attvalue for="2" value="Not Available" />
          <attvalue for="3" value="Humans" />
          <attvalue for="4" value="Enzyme" />
          <attvalue for="5" value="Kinase" />
          <attvalue for="6" value="Cytoplasm" />
          <attvalue for="7" value="" />
          <attvalue for="8" value="Mood Disorders" />
          <attvalue for="9" value="Fostamatinib" />
          <attvalue for="10" value="https://www.drugbank.ca/polypeptides/Q8N568" />
          <attvalue for="11" value="Serine/threonine-protein kinase DCLK2" />
          <attvalue for="12" value="https://cdn.rcsb.org/images/structures/ot/not available/not available_model-1.jpeg" />
          <attvalue for="13" value="Target" />
          <attvalue for="14" value="304" />
          <attvalue for="15" value="0.3654443842592692" />
          <attvalue for="16" value="0.0" />
          <attvalue for="17" value="0.05724145910386821" />
          <attvalue for="18" value="1.0" />
          <attvalue for="19" value="0" />
          <attvalue for="20" value="#12EAEA" />
          <attvalue for="21" value="#0EBEBE" />
        </attvalues>
      </node>
      <node id="Serine/threonine-protein kinase DCLK3" label="Serine/threonine-protein kinase DCLK3">
        <attvalues>
          <attvalue for="0" value="DCLK3" />
          <attvalue for="1" value="Q9C098" />
          <attvalue for="2" value="Not Available" />
          <attvalue for="3" value="Humans" />
          <attvalue for="4" value="Enzyme" />
          <attvalue for="5" value="Kinase" />
          <attvalue for="6" value="Cytoplasm" />
          <attvalue for="7" value="" />
          <attvalue for="8" value="Neoplasms, Malignant Neoplasms, Primary malignant neoplasm, Immune System Diseases, Neoplasms, Vascular Tissue, Staphylococcal Infections, Cerebrovascular accident, Migraine Disorders" />
          <attvalue for="9" value="Fostamatinib" />
          <attvalue for="10" value="https://www.drugbank.ca/polypeptides/Q9C098" />
          <attvalue for="11" value="Serine/threonine-protein kinase DCLK3" />
          <attvalue for="12" value="https://cdn.rcsb.org/images/structures/ot/not available/not available_model-1.jpeg" />
          <attvalue for="13" value="Target" />
          <attvalue for="14" value="304" />
          <attvalue for="15" value="0.3654443842592692" />
          <attvalue for="16" value="0.0" />
          <attvalue for="17" value="0.05724145910386821" />
          <attvalue for="18" value="1.0" />
          <attvalue for="19" value="0" />
          <attvalue for="20" value="#12EAEA" />
          <attvalue for="21" value="#0EBEBE" />
        </attvalues>
      </node>
      <node id="Discoidin domain-containing receptor 2" label="Discoidin domain-containing receptor 2">
        <attvalues>
          <attvalue for="0" value="DDR2" />
          <attvalue for="1" value="Q16832" />
          <attvalue for="2" value="2WUH" />
          <attvalue for="3" value="Humans" />
          <attvalue for="4" value="Enzyme" />
          <attvalue for="5" value="Kinase" />
          <attvalue for="6" value="Cell membrane" />
          <attvalue for="7" value="" />
          <attvalue for="8" value="Malignant Neoplasms, Primary malignant neoplasm, Secondary Neoplasm, Adenocarcinoma, Carcinoma, Liver neoplasms, Osteoporotic Fractures" />
          <attvalue for="9" value="Regorafenib, Fostamatinib" />
          <attvalue for="10" value="https://www.drugbank.ca/polypeptides/Q16832" />
          <attvalue for="11" value="Discoidin domain-containing receptor 2" />
          <attvalue for="12" value="https://cdn.rcsb.org/images/structures/wu/2wuh/2wuh_assembly-1.jpeg" />
          <attvalue for="13" value="Target" />
          <attvalue for="14" value="304" />
          <attvalue for="15" value="0.3654443842592692" />
          <attvalue for="16" value="0.0" />
          <attvalue for="17" value="0.05724145910386821" />
          <attvalue for="18" value="1.0" />
          <attvalue for="19" value="0" />
          <attvalue for="20" value="#12EAEA" />
          <attvalue for="21" value="#0EBEBE" />
        </attvalues>
      </node>
      <node id="Dual specificity tyrosine-phosphorylation-regulated kinase 1A" label="Dual specificity tyrosine-phosphorylation-regulated kinase 1A">
        <attvalues>
          <attvalue for="0" value="DYRK1A" />
          <attvalue for="1" value="Q13627" />
          <attvalue for="2" value="2WO6" />
          <attvalue for="3" value="Humans" />
          <attvalue for="4" value="Enzyme" />
          <attvalue for="5" value="Kinase" />
          <attvalue for="6" value="Nucleus speckle" />
          <attvalue for="7" value="DCAF7, LIN52" />
          <attvalue for="8" value="Neurodevelopmental Disorders, Multiple congenital anomalies, Cognition Disorders, Intellectual Disability, Malignant Neoplasms, Neoplasms, Neurodegenerative Disorders, Primary malignant neoplasm, Diabetes Mellitus, nervous system disorder, Developmental Disabilities, Congenital Abnormality, Anxiety Disorders, Mental disorders, HIV Infections, Cerebrovascular accident, Congenital ear anomaly NOS (disorder), Craniofacial Abnormalities, Tauopathies" />
          <attvalue for="9" value="N-(5-{[(2S)-4-amino-2-(3-chlorophenyl)butanoyl]amino}-1H-indazol-3-yl)benzamide, Fostamatinib" />
          <attvalue for="10" value="https://www.drugbank.ca/polypeptides/Q13627" />
          <attvalue for="11" value="Dual specificity tyrosine-phosphorylation-regulated kinase 1A" />
          <attvalue for="12" value="https://cdn.rcsb.org/images/structures/wo/2wo6/2wo6_assembly-1.jpeg" />
          <attvalue for="13" value="Target" />
          <attvalue for="14" value="304" />
          <attvalue for="15" value="0.3654443842592692" />
          <attvalue for="16" value="0.0" />
          <attvalue for="17" value="0.05724145910386821" />
          <attvalue for="18" value="1.0" />
          <attvalue for="19" value="0" />
          <attvalue for="20" value="#12EAEA" />
          <attvalue for="21" value="#0EBEBE" />
        </attvalues>
      </node>
      <node id="Dual specificity tyrosine-phosphorylation-regulated kinase 1B" label="Dual specificity tyrosine-phosphorylation-regulated kinase 1B">
        <attvalues>
          <attvalue for="0" value="DYRK1B" />
          <attvalue for="1" value="Q9Y463" />
          <attvalue for="2" value="Not Available" />
          <attvalue for="3" value="Humans" />
          <attvalue for="4" value="Enzyme" />
          <attvalue for="5" value="Kinase" />
          <attvalue for="6" value="Nucleus" />
          <attvalue for="7" value="DCAF7, PCBD2" />
          <attvalue for="8" value="Primary malignant neoplasm, Neoplasms, Adenocarcinoma, Carcinoma" />
          <attvalue for="9" value="Fostamatinib" />
          <attvalue for="10" value="https://www.drugbank.ca/polypeptides/Q9Y463" />
          <attvalue for="11" value="Dual specificity tyrosine-phosphorylation-regulated kinase 1B" />
          <attvalue for="12" value="https://cdn.rcsb.org/images/structures/ot/not available/not available_model-1.jpeg" />
          <attvalue for="13" value="Target" />
          <attvalue for="14" value="304" />
          <attvalue for="15" value="0.3654443842592692" />
          <attvalue for="16" value="0.0" />
          <attvalue for="17" value="0.05724145910386821" />
          <attvalue for="18" value="1.0" />
          <attvalue for="19" value="0" />
          <attvalue for="20" value="#12EAEA" />
          <attvalue for="21" value="#0EBEBE" />
        </attvalues>
      </node>
      <node id="Eukaryotic translation initiation factor 2-alpha kinase 1" label="Eukaryotic translation initiation factor 2-alpha kinase 1">
        <attvalues>
          <attvalue for="0" value="EIF2AK1" />
          <attvalue for="1" value="Q9BQI3" />
          <attvalue for="2" value="Not Available" />
          <attvalue for="3" value="Humans" />
          <attvalue for="4" value="Enzyme" />
          <attvalue for="5" value="Kinase" />
          <attvalue for="6" value="Cytoplasm" />
          <attvalue for="7" value="EIF2S1" />
          <attvalue for="8" value="Malignant Neoplasms, Hemoglobinopathies, Primary malignant neoplasm, Neoplasms, Psychotic Disorders, Dermatologic disorders" />
          <attvalue for="9" value="Fostamatinib" />
          <attvalue for="10" value="https://www.drugbank.ca/polypeptides/Q9BQI3" />
          <attvalue for="11" value="Eukaryotic translation initiation factor 2-alpha kinase 1" />
          <attvalue for="12" value="https://cdn.rcsb.org/images/structures/ot/not available/not available_model-1.jpeg" />
          <attvalue for="13" value="Target" />
          <attvalue for="14" value="304" />
          <attvalue for="15" value="0.3654443842592692" />
          <attvalue for="16" value="0.0" />
          <attvalue for="17" value="0.05724145910386821" />
          <attvalue for="18" value="1.0" />
          <attvalue for="19" value="0" />
          <attvalue for="20" value="#12EAEA" />
          <attvalue for="21" value="#0EBEBE" />
        </attvalues>
      </node>
      <node id="Interferon-induced, double-stranded RNA-activated protein kinase" label="Interferon-induced, double-stranded RNA-activated protein kinase">
        <attvalues>
          <attvalue for="0" value="EIF2AK2" />
          <attvalue for="1" value="P19525" />
          <attvalue for="2" value="2A19" />
          <attvalue for="3" value="Humans" />
          <attvalue for="4" value="Enzyme" />
          <attvalue for="5" value="Kinase" />
          <attvalue for="6" value="Cytoplasm" />
          <attvalue for="7" value="MAP3K7, TAB2, STAT1, MX1, PRKRA, EIF2S1, IFIT1, ISG15, HERC5, DDX58" />
          <attvalue for="8" value="Prostatic Neoplasms, Malignant Neoplasms, Virus Diseases, Primary malignant neoplasm, Infection, Neurodegenerative Disorders, Herpes Simplex Infections, Lesion of brain, Autoimmune Diseases, Cardiovascular Diseases, Cytomegalovirus Infections, Esophageal Neoplasms, Foot-and-Mouth Disease, HIV Infections, Inflammatory Bowel Diseases, Liver neoplasms, Lymphoproliferative Disorders, nervous system disorder, Respiratory Syncytial Virus Infections, Skin lesion, Hantavirus Infections, Hematologic Neoplasms, Peripheral Arterial Diseases, MYELODYSPLASTIC SYNDROME" />
          <attvalue for="9" value="Fostamatinib" />
          <attvalue for="10" value="https://www.drugbank.ca/polypeptides/P19525" />
          <attvalue for="11" value="Interferon-induced, double-stranded RNA-activated protein kinase" />
          <attvalue for="12" value="https://cdn.rcsb.org/images/structures/a1/2a19/2a19_assembly-1.jpeg" />
          <attvalue for="13" value="Target" />
          <attvalue for="14" value="304" />
          <attvalue for="15" value="0.3654443842592692" />
          <attvalue for="16" value="0.0" />
          <attvalue for="17" value="0.05724145910386821" />
          <attvalue for="18" value="1.0" />
          <attvalue for="19" value="0" />
          <attvalue for="20" value="#12EAEA" />
          <attvalue for="21" value="#0EBEBE" />
        </attvalues>
      </node>
      <node id="eIF-2-alpha kinase GCN2" label="eIF-2-alpha kinase GCN2">
        <attvalues>
          <attvalue for="0" value="EIF2AK4" />
          <attvalue for="1" value="Q9P2K8" />
          <attvalue for="2" value="6N3O" />
          <attvalue for="3" value="Humans" />
          <attvalue for="4" value="Enzyme" />
          <attvalue for="5" value="Kinase" />
          <attvalue for="6" value="Cytoplasm" />
          <attvalue for="7" value="EIF2S1, GCN1L1, ATF4, EIF2S3" />
          <attvalue for="8" value="Amino Acid Metabolism, Inborn Errors, Hair Diseases, Immune System Diseases, Myopathy, Malignant Neoplasms, Hypertensive disease, Primary malignant neoplasm, Virus Diseases, Bacterial Infections, Brain Neoplasms, HIV Infections, Immunologic Deficiency Syndromes, Metabolic Diseases, Chronic Kidney Diseases, Blood Vessel Tumors" />
          <attvalue for="9" value="Fostamatinib" />
          <attvalue for="10" value="https://www.drugbank.ca/polypeptides/Q9P2K8" />
          <attvalue for="11" value="eIF-2-alpha kinase GCN2" />
          <attvalue for="12" value="https://cdn.rcsb.org/images/structures/n3/6n3o/6n3o_assembly-1.jpeg" />
          <attvalue for="13" value="Target" />
          <attvalue for="14" value="304" />
          <attvalue for="15" value="0.3654443842592692" />
          <attvalue for="16" value="0.0" />
          <attvalue for="17" value="0.05724145910386821" />
          <attvalue for="18" value="1.0" />
          <attvalue for="19" value="0" />
          <attvalue for="20" value="#12EAEA" />
          <attvalue for="21" value="#0EBEBE" />
        </attvalues>
      </node>
      <node id="Ephrin type-A receptor 1" label="Ephrin type-A receptor 1">
        <attvalues>
          <attvalue for="0" value="EPHA1" />
          <attvalue for="1" value="P21709" />
          <attvalue for="2" value="3KKA" />
          <attvalue for="3" value="Humans" />
          <attvalue for="4" value="Enzyme" />
          <attvalue for="5" value="Kinase" />
          <attvalue for="6" value="Cell membrane" />
          <attvalue for="7" value="EFNB1, EFNA1, EFNA5, EFNB3, EFNA3, EFNA2, EFNB2, EFNA4, EPHA2, NGEF" />
          <attvalue for="8" value="Colorectal Neoplasms, Carcinoma, Skin Neoplasms, Blood Coagulation Disorders, Cardiovascular Diseases, Hepatitis, Liver neoplasms, B-Cell Lymphomas, Hematologic Neoplasms, Neurodegenerative Disorders" />
          <attvalue for="9" value="Fostamatinib" />
          <attvalue for="10" value="https://www.drugbank.ca/polypeptides/P21709" />
          <attvalue for="11" value="Ephrin type-A receptor 1" />
          <attvalue for="12" value="https://cdn.rcsb.org/images/structures/kk/3kka/3kka_assembly-1.jpeg" />
          <attvalue for="13" value="Target" />
          <attvalue for="14" value="304" />
          <attvalue for="15" value="0.3654443842592692" />
          <attvalue for="16" value="0.0" />
          <attvalue for="17" value="0.05724145910386821" />
          <attvalue for="18" value="1.0" />
          <attvalue for="19" value="0" />
          <attvalue for="20" value="#12EAEA" />
          <attvalue for="21" value="#0EBEBE" />
        </attvalues>
      </node>
      <node id="Ephrin type-A receptor 2" label="Ephrin type-A receptor 2">
        <attvalues>
          <attvalue for="0" value="EPHA2" />
          <attvalue for="1" value="P29317" />
          <attvalue for="2" value="2X11" />
          <attvalue for="3" value="Humans" />
          <attvalue for="4" value="Enzyme" />
          <attvalue for="5" value="Kinase" />
          <attvalue for="6" value="Cell membrane" />
          <attvalue for="7" value="EFNA1, EFNA5, EFNA2, EFNA4, EFNB1, EFNA3, EFNB3, EFNB2, EPHA1, CDH1" />
          <attvalue for="8" value="Malignant Neoplasms, Benign Neoplasm, Primary malignant neoplasm, Secondary Neoplasm, Carcinoma, Mammary Neoplasms, Colorectal Neoplasms, Lung Neoplasms, Epstein-Barr Virus Infections, Adenocarcinoma, Adenoma, Esophageal Neoplasms, Herpes Simplex Infections, Liver neoplasms, Parasitic Diseases, Precancerous Conditions, Prostatic Neoplasms, Skin Neoplasms, Staphylococcal Infections, Stomach Neoplasms, Central Nervous System Neoplasms, Oropharyngeal disorders" />
          <attvalue for="9" value="Dasatinib, Phosphoaminophosphonic Acid-Adenylate Ester, Regorafenib, Fostamatinib" />
          <attvalue for="10" value="https://www.drugbank.ca/polypeptides/P29317" />
          <attvalue for="11" value="Ephrin type-A receptor 2" />
          <attvalue for="12" value="https://cdn.rcsb.org/images/structures/x1/2x11/2x11_assembly-1.jpeg" />
          <attvalue for="13" value="Target" />
          <attvalue for="14" value="304" />
          <attvalue for="15" value="0.3654443842592692" />
          <attvalue for="16" value="0.0" />
          <attvalue for="17" value="0.05724145910386821" />
          <attvalue for="18" value="1.0" />
          <attvalue for="19" value="0" />
          <attvalue for="20" value="#12EAEA" />
          <attvalue for="21" value="#0EBEBE" />
        </attvalues>
      </node>
      <node id="Ephrin type-A receptor 3" label="Ephrin type-A receptor 3">
        <attvalues>
          <attvalue for="0" value="EPHA3" />
          <attvalue for="1" value="P29320" />
          <attvalue for="2" value="4L0P" />
          <attvalue for="3" value="Humans" />
          <attvalue for="4" value="Enzyme" />
          <attvalue for="5" value="Kinase" />
          <attvalue for="6" value="Cell membrane" />
          <attvalue for="7" value="EFNA5, EFNB2, EFNB1, EFNA1, EFNA2, EFNA3, EFNA4, EFNB3, CRK, RHOA" />
          <attvalue for="8" value="Neoplasms, Secondary Neoplasm, Hematologic Neoplasms, Adenocarcinoma, Mental disorders, Esophageal Neoplasms, Herpes Simplex Infections, Hypertensive disease, Polycystic Kidney Diseases, Lung Neoplasms, Prostatic Neoplasms, Respiratory Syncytial Virus Infections, Adult Solid Neoplasm, Hematopoietic Neoplasms, Monoclonal Gammapathies, Mammary Neoplasms, MYELODYSPLASTIC SYNDROME" />
          <attvalue for="9" value="Fostamatinib" />
          <attvalue for="10" value="https://www.drugbank.ca/polypeptides/P29320" />
          <attvalue for="11" value="Ephrin type-A receptor 3" />
          <attvalue for="12" value="https://cdn.rcsb.org/images/structures/l0/4l0p/4l0p_assembly-1.jpeg" />
          <attvalue for="13" value="Target" />
          <attvalue for="14" value="304" />
          <attvalue for="15" value="0.3654443842592692" />
          <attvalue for="16" value="0.0" />
          <attvalue for="17" value="0.05724145910386821" />
          <attvalue for="18" value="1.0" />
          <attvalue for="19" value="0" />
          <attvalue for="20" value="#12EAEA" />
          <attvalue for="21" value="#0EBEBE" />
        </attvalues>
      </node>
      <node id="Ephrin type-A receptor 4" label="Ephrin type-A receptor 4">
        <attvalues>
          <attvalue for="0" value="EPHA4" />
          <attvalue for="1" value="P54764" />
          <attvalue for="2" value="4M4R" />
          <attvalue for="3" value="Humans" />
          <attvalue for="4" value="Enzyme" />
          <attvalue for="5" value="Kinase" />
          <attvalue for="6" value="Cell membrane" />
          <attvalue for="7" value="EFNA2, EFNA5, EFNB2, EFNB1, EFNB3, EFNA3, EFNA1, EFNA4, NGEF, ARHGEF15" />
          <attvalue for="8" value="Neurotoxicity Syndromes, Malignant Neoplasms, Neoplasms, Primary malignant neoplasm, nervous system disorder, Congenital Abnormality, Adenocarcinoma, Carcinoma, Cognition Disorders, Colorectal Neoplasms, Hypertensive disease, Lymphoma, Dermatologic disorders, Skin lesion, Staphylococcal Infections, Cerebrovascular accident, Epstein-Barr Virus Infections" />
          <attvalue for="9" value="Fostamatinib" />
          <attvalue for="10" value="https://www.drugbank.ca/polypeptides/P54764" />
          <attvalue for="11" value="Ephrin type-A receptor 4" />
          <attvalue for="12" value="https://cdn.rcsb.org/images/structures/m4/4m4r/4m4r_assembly-1.jpeg" />
          <attvalue for="13" value="Target" />
          <attvalue for="14" value="304" />
          <attvalue for="15" value="0.3654443842592692" />
          <attvalue for="16" value="0.0" />
          <attvalue for="17" value="0.05724145910386821" />
          <attvalue for="18" value="1.0" />
          <attvalue for="19" value="0" />
          <attvalue for="20" value="#12EAEA" />
          <attvalue for="21" value="#0EBEBE" />
        </attvalues>
      </node>
      <node id="Ephrin type-A receptor 5" label="Ephrin type-A receptor 5">
        <attvalues>
          <attvalue for="0" value="EPHA5" />
          <attvalue for="1" value="P54756" />
          <attvalue for="2" value="2R2P" />
          <attvalue for="3" value="Humans" />
          <attvalue for="4" value="Enzyme" />
          <attvalue for="5" value="Kinase" />
          <attvalue for="6" value="Cell membrane" />
          <attvalue for="7" value="EFNB2, EFNA5, EFNA3, EFNA1, EFNA2, EFNA4, EFNB1, EFNB3" />
          <attvalue for="8" value="Colorectal Neoplasms, Dermatologic disorders, Neoplasms, Malignant Neoplasms, Carcinoma, Neuropathy, Primary malignant neoplasm, Anxiety Disorders, B-Cell Lymphomas, Pervasive Development Disorder, Mammary Neoplasms" />
          <attvalue for="9" value="Dasatinib, Fostamatinib" />
          <attvalue for="10" value="https://www.drugbank.ca/polypeptides/P54756" />
          <attvalue for="11" value="Ephrin type-A receptor 5" />
          <attvalue for="12" value="https://cdn.rcsb.org/images/structures/r2/2r2p/2r2p_assembly-1.jpeg" />
          <attvalue for="13" value="Target" />
          <attvalue for="14" value="304" />
          <attvalue for="15" value="0.3654443842592692" />
          <attvalue for="16" value="0.0" />
          <attvalue for="17" value="0.05724145910386821" />
          <attvalue for="18" value="1.0" />
          <attvalue for="19" value="0" />
          <attvalue for="20" value="#12EAEA" />
          <attvalue for="21" value="#0EBEBE" />
        </attvalues>
      </node>
      <node id="Ephrin type-A receptor 6" label="Ephrin type-A receptor 6">
        <attvalues>
          <attvalue for="0" value="EPHA6" />
          <attvalue for="1" value="Q9UF33" />
          <attvalue for="2" value="Not Available" />
          <attvalue for="3" value="Humans" />
          <attvalue for="4" value="Enzyme" />
          <attvalue for="5" value="Kinase" />
          <attvalue for="6" value="Membrane" />
          <attvalue for="7" value="EFNA1, EFNA4, EFNB1, EFNB3, EFNA5, EFNA3, EFNA2, EFNB2" />
          <attvalue for="8" value="Malignant Neoplasms, Hypertensive disease, Neoplasms, Neuropathy, Primary malignant neoplasm, Intellectual Disability" />
          <attvalue for="9" value="Fostamatinib" />
          <attvalue for="10" value="https://www.drugbank.ca/polypeptides/Q9UF33" />
          <attvalue for="11" value="Ephrin type-A receptor 6" />
          <attvalue for="12" value="https://cdn.rcsb.org/images/structures/ot/not available/not available_model-1.jpeg" />
          <attvalue for="13" value="Target" />
          <attvalue for="14" value="304" />
          <attvalue for="15" value="0.3654443842592692" />
          <attvalue for="16" value="0.0" />
          <attvalue for="17" value="0.05724145910386821" />
          <attvalue for="18" value="1.0" />
          <attvalue for="19" value="0" />
          <attvalue for="20" value="#12EAEA" />
          <attvalue for="21" value="#0EBEBE" />
        </attvalues>
      </node>
      <node id="Ephrin type-A receptor 7" label="Ephrin type-A receptor 7">
        <attvalues>
          <attvalue for="0" value="EPHA7" />
          <attvalue for="1" value="Q15375" />
          <attvalue for="2" value="2REI" />
          <attvalue for="3" value="Humans" />
          <attvalue for="4" value="Enzyme" />
          <attvalue for="5" value="Kinase" />
          <attvalue for="6" value="Cell membrane" />
          <attvalue for="7" value="EFNA5, EFNB2, EFNA1, EFNA2, EFNA4, EFNA3, EFNB1, EFNB3" />
          <attvalue for="8" value="Drug toxicity, Adverse reaction to drug, Neoplasms, Malignant Neoplasms, Lymphoma, Primary malignant neoplasm, B-Cell Lymphomas, Congenital Abnormality, Carcinoma, Prostatic Neoplasms" />
          <attvalue for="9" value="5-[(2-methyl-5-{[3-(trifluoromethyl)phenyl]carbamoyl}phenyl)amino]pyridine-3-carboxamide, Fostamatinib" />
          <attvalue for="10" value="https://www.drugbank.ca/polypeptides/Q15375" />
          <attvalue for="11" value="Ephrin type-A receptor 7" />
          <attvalue for="12" value="https://cdn.rcsb.org/images/structures/re/2rei/2rei_assembly-1.jpeg" />
          <attvalue for="13" value="Target" />
          <attvalue for="14" value="304" />
          <attvalue for="15" value="0.3654443842592692" />
          <attvalue for="16" value="0.0" />
          <attvalue for="17" value="0.05724145910386821" />
          <attvalue for="18" value="1.0" />
          <attvalue for="19" value="0" />
          <attvalue for="20" value="#12EAEA" />
          <attvalue for="21" value="#0EBEBE" />
        </attvalues>
      </node>
      <node id="Ephrin type-A receptor 8" label="Ephrin type-A receptor 8">
        <attvalues>
          <attvalue for="0" value="EPHA8" />
          <attvalue for="1" value="P29322" />
          <attvalue for="2" value="3KUL" />
          <attvalue for="3" value="Humans" />
          <attvalue for="4" value="Enzyme" />
          <attvalue for="5" value="Kinase" />
          <attvalue for="6" value="Cell membrane" />
          <attvalue for="7" value="EFNA1, EFNA5, EFNA4, EFNB1, EFNB3, EFNA3, EFNA2, EFNB2" />
          <attvalue for="8" value="Neoplasms, Malignant Neoplasms, Primary malignant neoplasm, Secondary Neoplasm, Gastrointestinal Neoplasms, Parasitic Diseases" />
          <attvalue for="9" value="Fostamatinib" />
          <attvalue for="10" value="https://www.drugbank.ca/polypeptides/P29322" />
          <attvalue for="11" value="Ephrin type-A receptor 8" />
          <attvalue for="12" value="https://cdn.rcsb.org/images/structures/ku/3kul/3kul_assembly-1.jpeg" />
          <attvalue for="13" value="Target" />
          <attvalue for="14" value="304" />
          <attvalue for="15" value="0.3654443842592692" />
          <attvalue for="16" value="0.0" />
          <attvalue for="17" value="0.05724145910386821" />
          <attvalue for="18" value="1.0" />
          <attvalue for="19" value="0" />
          <attvalue for="20" value="#12EAEA" />
          <attvalue for="21" value="#0EBEBE" />
        </attvalues>
      </node>
      <node id="Ephrin type-B receptor 1" label="Ephrin type-B receptor 1">
        <attvalues>
          <attvalue for="0" value="EPHB1" />
          <attvalue for="1" value="P54762" />
          <attvalue for="2" value="5MJA" />
          <attvalue for="3" value="Humans" />
          <attvalue for="4" value="Enzyme" />
          <attvalue for="5" value="Kinase" />
          <attvalue for="6" value="Cell membrane" />
          <attvalue for="7" value="EFNA5, EFNB2, EFNB1, EFNA1, EFNB3, EFNA2, EFNA3, EFNA4, NCK1, GRB7" />
          <attvalue for="8" value="Neoplasms, Neuroendocrine Tumors, Diabetes Mellitus, Carcinoma, Hypertensive disease, Autonomic nervous system disorders, Adenoma, Anxiety Disorders, Autoimmune Diseases, Bacterial Infections, Brain Neoplasms, Colorectal Neoplasms, Inflammatory Bowel Diseases, Lung diseases, Lung Neoplasms, Movement Disorders, nervous system disorder, Gastrointestinal Stromal Tumors, Parkinsonian Disorders" />
          <attvalue for="9" value="Fostamatinib" />
          <attvalue for="10" value="https://www.drugbank.ca/polypeptides/P54762" />
          <attvalue for="11" value="Ephrin type-B receptor 1" />
          <attvalue for="12" value="https://cdn.rcsb.org/images/structures/mj/5mja/5mja_assembly-1.jpeg" />
          <attvalue for="13" value="Target" />
          <attvalue for="14" value="304" />
          <attvalue for="15" value="0.3654443842592692" />
          <attvalue for="16" value="0.0" />
          <attvalue for="17" value="0.05724145910386821" />
          <attvalue for="18" value="1.0" />
          <attvalue for="19" value="0" />
          <attvalue for="20" value="#12EAEA" />
          <attvalue for="21" value="#0EBEBE" />
        </attvalues>
      </node>
      <node id="Ephrin type-B receptor 2" label="Ephrin type-B receptor 2">
        <attvalues>
          <attvalue for="0" value="EPHB2" />
          <attvalue for="1" value="P29323" />
          <attvalue for="2" value="1B4F" />
          <attvalue for="3" value="Humans" />
          <attvalue for="4" value="Enzyme" />
          <attvalue for="5" value="Kinase" />
          <attvalue for="6" value="Cell membrane" />
          <attvalue for="7" value="EFNA5, EFNB2, EFNB1, EFNB3, EFNA3, EFNA1, EFNA2, EFNA4, TIAM1, ITSN1" />
          <attvalue for="8" value="Colorectal Neoplasms, Central Nervous System Neoplasms, Malignant Neoplasms, Carcinoma, Primary malignant neoplasm, Adenocarcinoma, Secondary Neoplasm, Virus Diseases, Adenoma, Esophageal Neoplasms, Lymphoma, Neurodegenerative Disorders, Immunologic Deficiency Syndromes, Liver neoplasms, Mammary Neoplasms, Diabetes Mellitus, Prostatic Neoplasms, Skin lesion, Malignant neoplasm of mouth, Lymphatic Abnormalities, Autoimmune Diseases, Mental disorders, Brain Neoplasms, Congenital chromosomal disease, Endocardial Cushion Defects, Enterovirus Infections, Hypertensive disease, Immune System Diseases, Reoviridae Infections, Stomach Neoplasms, Caffeine related disorders, Sarcoma, Drug Dependence, Malignant neoplasm of soft tissue, Anxiety Disorders, Blood Coagulation Disorders, Developmental Disabilities, Colonic Neoplasms, Demyelinating Diseases, Drug abuse, Gastrointestinal Neoplasms, Heart Diseases, Inflammatory Bowel Diseases, Arthropathy, Polycystic Kidney Diseases, Liver diseases, Lung Neoplasms, Movement Disorders, Mycosis Fungoides, Myeloproliferative disease, nervous system disorder, Odontogenic Tumors, Parathyroid Neoplasms, Pituitary Diseases, Respiration Disorders, Respiratory Syncytial Virus Infections, Rotavirus Infections, Dermatologic disorders, Cerebrovascular accident, Upper Respiratory Infections, Uterine Fibroids, Migraine Disorders, Neurofibromatoses, Neuroendocrine Tumors, Gastrointestinal Stromal Tumors, Renal glomerular disease, Hematopoietic Neoplasms, Cardiomyopathies, Peripheral Arterial Diseases, MYELODYSPLASTIC SYNDROME, Intellectual Disability, Peripheral Nervous System Diseases" />
          <attvalue for="9" value="Phosphoaminophosphonic Acid-Adenylate Ester, Fostamatinib" />
          <attvalue for="10" value="https://www.drugbank.ca/polypeptides/P29323" />
          <attvalue for="11" value="Ephrin type-B receptor 2" />
          <attvalue for="12" value="https://cdn.rcsb.org/images/structures/b4/1b4f/1b4f_assembly-1.jpeg" />
          <attvalue for="13" value="Target" />
          <attvalue for="14" value="304" />
          <attvalue for="15" value="0.3654443842592692" />
          <attvalue for="16" value="0.0" />
          <attvalue for="17" value="0.05724145910386821" />
          <attvalue for="18" value="1.0" />
          <attvalue for="19" value="0" />
          <attvalue for="20" value="#12EAEA" />
          <attvalue for="21" value="#0EBEBE" />
        </attvalues>
      </node>
      <node id="Ephrin type-B receptor 4" label="Ephrin type-B receptor 4">
        <attvalues>
          <attvalue for="0" value="EPHB4" />
          <attvalue for="1" value="P54760" />
          <attvalue for="2" value="2HLE" />
          <attvalue for="3" value="Humans" />
          <attvalue for="4" value="Enzyme" />
          <attvalue for="5" value="Kinase" />
          <attvalue for="6" value="Cell membrane" />
          <attvalue for="7" value="EFNB2, EFNA5, EFNB1, EFNB3, EFNA1, EFNA2, EFNA4, EFNA3" />
          <attvalue for="8" value="Mammary Neoplasms, Inflammatory Bowel Diseases, Carcinoma, Prostatic Neoplasms, Colorectal Neoplasms, Retinal Diseases, Secondary Neoplasm, Adenoma, Brain Diseases, Colonic Neoplasms, Herpes Simplex Infections, Intestinal Neoplasms, Liver neoplasms, Lung Neoplasms, Cerebrovascular accident, Disease of capillaries, Hematologic Neoplasms, Arteriovenous Malformations, Cerebral, Sarcoma, Sarcoma of soft tissue" />
          <attvalue for="9" value="Tesevatinib, N-(5-chloro-1,3-benzodioxol-4-yl)-6-methoxy-7-(3-piperidin-1-ylpropoxy)quinazolin-4-amine, N'-(5-CHLORO-1,3-BENZODIOXOL-4-YL)-N-(3,4,5- TRIMETHOXYPHENYL)PYRIMIDINE-2,4-DIAMINE, N'-(3-CHLORO-4-METHOXY-PHENYL)-N-(3,4,5-TRIMETHOXYPHENYL)-1,3,5-TRIAZINE-2,4-DIAMINE, 3-({4-[(5-chloro-1,3-benzodioxol-4-yl)amino]pyrimidin-2-yl}amino)benzenesulfonamide, N'-(5-chloro-1,3-benzodioxol-4-yl)-N-(3-methylsulfonylphenyl)pyrimidine-2,4-diamine, N-[3-[[4-[(5-CHLORO-1,3-BENZODIOXOL-4-YL)AMINO]PYRIMIDIN-2-YL]AMINO]PHENYL]METHANESULFONAMIDE, N'-(5-CHLORO-1,3-BENZODIOXOL-4-YL)-N-(3-MORPHOLIN-4-YLPHENYL)PYRIMIDINE-2,4-DIAMINE, 3-({4-[(5-CHLORO-1,3-BENZODIOXOL-4-YL)AMINO]PYRIMIDIN-2-YL}AMINO)BENZAMIDE, Dasatinib, Fostamatinib" />
          <attvalue for="10" value="https://www.drugbank.ca/polypeptides/P54760" />
          <attvalue for="11" value="Ephrin type-B receptor 4" />
          <attvalue for="12" value="https://cdn.rcsb.org/images/structures/hl/2hle/2hle_assembly-1.jpeg" />
          <attvalue for="13" value="Target" />
          <attvalue for="14" value="304" />
          <attvalue for="15" value="0.3654443842592692" />
          <attvalue for="16" value="0.0" />
          <attvalue for="17" value="0.05724145910386821" />
          <attvalue for="18" value="1.0" />
          <attvalue for="19" value="0" />
          <attvalue for="20" value="#12EAEA" />
          <attvalue for="21" value="#0EBEBE" />
        </attvalues>
      </node>
      <node id="Ephrin type-B receptor 6" label="Ephrin type-B receptor 6">
        <attvalues>
          <attvalue for="0" value="EPHB6" />
          <attvalue for="1" value="O15197" />
          <attvalue for="2" value="Not Available" />
          <attvalue for="3" value="Humans" />
          <attvalue for="4" value="Not Available" />
          <attvalue for="5" value="Not Available" />
          <attvalue for="6" value="Membrane" />
          <attvalue for="7" value="EFNB2, EFNB1, EFNB3, EFNA3, EFNA1, EFNA2, EFNA5, EFNA4" />
          <attvalue for="8" value="Malignant Neoplasms, Primary malignant neoplasm, Carcinoma, Hypertensive disease, Adenoma, Immunologic Deficiency Syndromes, Liver neoplasms, Stomach Neoplasms, Mammary Neoplasms" />
          <attvalue for="9" value="Fostamatinib" />
          <attvalue for="10" value="https://www.drugbank.ca/polypeptides/O15197" />
          <attvalue for="11" value="Ephrin type-B receptor 6" />
          <attvalue for="12" value="https://cdn.rcsb.org/images/structures/ot/not available/not available_model-1.jpeg" />
          <attvalue for="13" value="Target" />
          <attvalue for="14" value="304" />
          <attvalue for="15" value="0.3654443842592692" />
          <attvalue for="16" value="0.0" />
          <attvalue for="17" value="0.05724145910386821" />
          <attvalue for="18" value="1.0" />
          <attvalue for="19" value="0" />
          <attvalue for="20" value="#12EAEA" />
          <attvalue for="21" value="#0EBEBE" />
        </attvalues>
      </node>
      <node id="Serine/threonine-protein kinase/endoribonuclease IRE1" label="Serine/threonine-protein kinase/endoribonuclease IRE1">
        <attvalues>
          <attvalue for="0" value="ERN1" />
          <attvalue for="1" value="O75460" />
          <attvalue for="2" value="6W3C" />
          <attvalue for="3" value="Humans" />
          <attvalue for="4" value="Enzyme" />
          <attvalue for="5" value="Not Available" />
          <attvalue for="6" value="Endoplasmic reticulum membrane" />
          <attvalue for="7" value="HSPA5, XBP1, TRAF2" />
          <attvalue for="8" value="Neoplasms, Virus Diseases, Diabetes Mellitus, B-Cell Lymphomas, Liver diseases, Metabolic Diseases, CNS disorder, Chlamydia Infections, Foot-and-Mouth Disease, Immune System Diseases, Inflammatory Bowel Diseases, Rotavirus Infections, Cerebrovascular accident, Coronavirus Infections, Neurodegenerative Disorders, Sarcoma, Malignant neoplasm of soft tissue" />
          <attvalue for="9" value="N~2~-1H-benzimidazol-5-yl-N~4~-(3-cyclopropyl-1H-pyrazol-5-yl)pyrimidine-2,4-diamine, Fostamatinib" />
          <attvalue for="10" value="https://www.drugbank.ca/polypeptides/O75460" />
          <attvalue for="11" value="Serine/threonine-protein kinase/endoribonuclease IRE1" />
          <attvalue for="12" value="https://cdn.rcsb.org/images/structures/w3/6w3c/6w3c_assembly-1.jpeg" />
          <attvalue for="13" value="Target" />
          <attvalue for="14" value="304" />
          <attvalue for="15" value="0.3654443842592692" />
          <attvalue for="16" value="0.0" />
          <attvalue for="17" value="0.05724145910386821" />
          <attvalue for="18" value="1.0" />
          <attvalue for="19" value="0" />
          <attvalue for="20" value="#12EAEA" />
          <attvalue for="21" value="#0EBEBE" />
        </attvalues>
      </node>
      <node id="Tyrosine-protein kinase Fer" label="Tyrosine-protein kinase Fer">
        <attvalues>
          <attvalue for="0" value="FER" />
          <attvalue for="1" value="P16591" />
          <attvalue for="2" value="2KK6" />
          <attvalue for="3" value="Humans" />
          <attvalue for="4" value="Enzyme" />
          <attvalue for="5" value="Kinase" />
          <attvalue for="6" value="Cytoplasm" />
          <attvalue for="7" value="CTNND1, CTNNB1, CDH1, CTTN" />
          <attvalue for="8" value="Neoplasms, Malignant Neoplasms, Primary malignant neoplasm, Secondary Neoplasm, Pneumonia, Bacterial, Cardiovascular Diseases, Inflammatory Bowel Diseases, Liver neoplasms, Prostatic Neoplasms, Gastrointestinal Stromal Tumors, Sarcoma, Malignant neoplasm of soft tissue" />
          <attvalue for="9" value="Fostamatinib" />
          <attvalue for="10" value="https://www.drugbank.ca/polypeptides/P16591" />
          <attvalue for="11" value="Tyrosine-protein kinase Fer" />
          <attvalue for="12" value="https://cdn.rcsb.org/images/structures/kk/2kk6/2kk6_assembly-1.jpeg" />
          <attvalue for="13" value="Target" />
          <attvalue for="14" value="304" />
          <attvalue for="15" value="0.3654443842592692" />
          <attvalue for="16" value="0.0" />
          <attvalue for="17" value="0.05724145910386821" />
          <attvalue for="18" value="1.0" />
          <attvalue for="19" value="0" />
          <attvalue for="20" value="#12EAEA" />
          <attvalue for="21" value="#0EBEBE" />
        </attvalues>
      </node>
      <node id="Tyrosine-protein kinase Fes/Fps" label="Tyrosine-protein kinase Fes/Fps">
        <attvalues>
          <attvalue for="0" value="FES" />
          <attvalue for="1" value="P07332" />
          <attvalue for="2" value="4DYL" />
          <attvalue for="3" value="Humans" />
          <attvalue for="4" value="Enzyme" />
          <attvalue for="5" value="Kinase" />
          <attvalue for="6" value="Cytoplasm" />
          <attvalue for="7" value="HSP90AA1, DPYSL5" />
          <attvalue for="8" value="Cardiovascular Diseases, Hypertensive disease, Malignant Neoplasms, Primary malignant neoplasm, Diabetes Mellitus, Cerebrovascular accident, Anxiety Disorders, Brain Diseases, Cognition Disorders, Colorectal Neoplasms, Lymphoma, Psychotic Disorders, Sarcoma, Secondary Neoplasm" />
          <attvalue for="9" value="Fostamatinib" />
          <attvalue for="10" value="https://www.drugbank.ca/polypeptides/P07332" />
          <attvalue for="11" value="Tyrosine-protein kinase Fes/Fps" />
          <attvalue for="12" value="https://cdn.rcsb.org/images/structures/dy/4dyl/4dyl_assembly-1.jpeg" />
          <attvalue for="13" value="Target" />
          <attvalue for="14" value="304" />
          <attvalue for="15" value="0.3654443842592692" />
          <attvalue for="16" value="0.0" />
          <attvalue for="17" value="0.05724145910386821" />
          <attvalue for="18" value="1.0" />
          <attvalue for="19" value="0" />
          <attvalue for="20" value="#12EAEA" />
          <attvalue for="21" value="#0EBEBE" />
        </attvalues>
      </node>
      <node id="Tyrosine-protein kinase Fyn" label="Tyrosine-protein kinase Fyn">
        <attvalues>
          <attvalue for="0" value="FYN" />
          <attvalue for="1" value="P06241" />
          <attvalue for="2" value="2MRK" />
          <attvalue for="3" value="Humans" />
          <attvalue for="4" value="Enzyme" />
          <attvalue for="5" value="Kinase" />
          <attvalue for="6" value="Cytoplasm" />
          <attvalue for="7" value="CTNND1, CTNNB1, CDH1, YES1, SRC, SH2D1A, CBL, FYB, GRIN2B, BCAR1" />
          <attvalue for="8" value="Stomach Neoplasms, Neoplasms, Prostatic Neoplasms, Mammary Neoplasms, Adenocarcinoma, Adenoma, Bone Diseases, Cognition Disorders, Lung Neoplasms, Lymphoma, Gastrointestinal Stromal Tumors, Parkinsonian Disorders, Tauopathies, Secondary Neoplasm" />
          <attvalue for="9" value="Dasatinib, Triglyme, Fostamatinib" />
          <attvalue for="10" value="https://www.drugbank.ca/polypeptides/P06241" />
          <attvalue for="11" value="Tyrosine-protein kinase Fyn" />
          <attvalue for="12" value="https://cdn.rcsb.org/images/structures/mr/2mrk/2mrk_assembly-1.jpeg" />
          <attvalue for="13" value="Target" />
          <attvalue for="14" value="304" />
          <attvalue for="15" value="0.3654443842592692" />
          <attvalue for="16" value="0.0" />
          <attvalue for="17" value="0.05724145910386821" />
          <attvalue for="18" value="1.0" />
          <attvalue for="19" value="0" />
          <attvalue for="20" value="#12EAEA" />
          <attvalue for="21" value="#0EBEBE" />
        </attvalues>
      </node>
      <node id="Cyclin-G-associated kinase" label="Cyclin-G-associated kinase">
        <attvalues>
          <attvalue for="0" value="GAK" />
          <attvalue for="1" value="O14976" />
          <attvalue for="2" value="5Y7Z" />
          <attvalue for="3" value="Humans" />
          <attvalue for="4" value="Enzyme" />
          <attvalue for="5" value="Kinase" />
          <attvalue for="6" value="Cytoplasm" />
          <attvalue for="7" value="CLTC, CLTCL1, HSPA8, HIP1R, CLTB, EPN2, CLTA, EPN1, AP2M1, EPS15" />
          <attvalue for="8" value="Parkinsonian Disorders" />
          <attvalue for="9" value="Fostamatinib" />
          <attvalue for="10" value="https://www.drugbank.ca/polypeptides/O14976" />
          <attvalue for="11" value="Cyclin-G-associated kinase" />
          <attvalue for="12" value="https://cdn.rcsb.org/images/structures/y7/5y7z/5y7z_assembly-1.jpeg" />
          <attvalue for="13" value="Target" />
          <attvalue for="14" value="304" />
          <attvalue for="15" value="0.3654443842592692" />
          <attvalue for="16" value="0.0" />
          <attvalue for="17" value="0.05724145910386821" />
          <attvalue for="18" value="1.0" />
          <attvalue for="19" value="0" />
          <attvalue for="20" value="#12EAEA" />
          <attvalue for="21" value="#0EBEBE" />
        </attvalues>
      </node>
      <node id="Glycogen synthase kinase-3 alpha" label="Glycogen synthase kinase-3 alpha">
        <attvalues>
          <attvalue for="0" value="GSK3A" />
          <attvalue for="1" value="P49840" />
          <attvalue for="2" value="Not Available" />
          <attvalue for="3" value="Humans" />
          <attvalue for="4" value="Enzyme" />
          <attvalue for="5" value="Kinase" />
          <attvalue for="6" value="Not Available" />
          <attvalue for="7" value="AXIN1, AXIN2, CTNNB1, AKT1, LRP6, APC" />
          <attvalue for="8" value="Parkinsonian Disorders, Metabolic Diseases, Neoplasms, Prostatic Neoplasms, Malignant Neoplasms, Liver neoplasms, Lymphoma, B-Cell Lymphomas, Cardiomyopathies, Primary malignant neoplasm, MYELODYSPLASTIC SYNDROME" />
          <attvalue for="9" value="Fostamatinib" />
          <attvalue for="10" value="https://www.drugbank.ca/polypeptides/P49840" />
          <attvalue for="11" value="Glycogen synthase kinase-3 alpha" />
          <attvalue for="12" value="https://cdn.rcsb.org/images/structures/ot/not available/not available_model-1.jpeg" />
          <attvalue for="13" value="Target" />
          <attvalue for="14" value="304" />
          <attvalue for="15" value="0.3654443842592692" />
          <attvalue for="16" value="0.0" />
          <attvalue for="17" value="0.05724145910386821" />
          <attvalue for="18" value="1.0" />
          <attvalue for="19" value="0" />
          <attvalue for="20" value="#12EAEA" />
          <attvalue for="21" value="#0EBEBE" />
        </attvalues>
      </node>
      <node id="Glycogen synthase kinase-3 beta" label="Glycogen synthase kinase-3 beta">
        <attvalues>
          <attvalue for="0" value="GSK3B" />
          <attvalue for="1" value="P49841" />
          <attvalue for="2" value="4NM3" />
          <attvalue for="3" value="Humans" />
          <attvalue for="4" value="Enzyme" />
          <attvalue for="5" value="Kinase" />
          <attvalue for="6" value="Cytoplasm" />
          <attvalue for="7" value="AXIN1, AKT3, AKT1, CTNNB1, AXIN2, LRP6, FRAT1, BTRC, CCND1, MAPT" />
          <attvalue for="8" value="Hypertensive disease, Mood Disorders, Cognition Disorders, Prostatic Neoplasms, Tauopathies, Multiple congenital anomalies, Heart Diseases, Substance-Related Disorders, Malignant Neoplasms, Diabetes Mellitus, Neoplasms, Primary malignant neoplasm, Neurodegenerative Disorders, CNS disorder, Mental disorders, B-Cell Lymphomas, Carcinoma, Cerebrovascular accident, Adenocarcinoma, Anxiety Disorders, Colonic Neoplasms, Polycystic Kidney Diseases, Secondary Neoplasm, Fetal Alcohol Spectrum Disorders, Adenoma, Bacterial Infections, Brain Diseases, Colorectal Neoplasms, Drug abuse, Esophageal Neoplasms, Hepatitis, HIV Infections, Kidney Diseases, Liver neoplasms, Lung Neoplasms, Lymphoma, Metabolic Diseases, nervous system disorder, Peripheral Neuropathy, Psychotic Disorders, Stomach Neoplasms, Virus Diseases, Dyslipidemias, Parkinsonian Disorders, Sarcoma, MYELODYSPLASTIC SYNDROME, Sarcoma of soft tissue, Peripheral Nervous System Diseases" />
          <attvalue for="9" value="Lithium cation, 3-[3-(2,3-Dihydroxy-Propylamino)-Phenyl]-4-(5-Fluoro-1-Methyl-1h-Indol-3-Yl)-Pyrrole-2,5-Dione, SB-409513, AR-AO-14418, Staurosporine, Indirubin-3'-monoxime, Alsterpaullone, Phosphoaminophosphonic Acid-Adenylate Ester, 2-(1,3-benzodioxol-5-yl)-5-[(3-fluoro-4-methoxybenzyl)sulfanyl]-1,3,4-oxadiazole, 5-[1-(4-methoxyphenyl)-1H-benzimidazol-6-yl]-1,3,4-oxadiazole-2(3H)-thione, (7S)-2-(2-aminopyrimidin-4-yl)-7-(2-fluoroethyl)-1,5,6,7-tetrahydro-4H-pyrrolo[3,2-c]pyridin-4-one, 6-bromoindirubin-3'-oxime, N-[2-(5-methyl-4H-1,2,4-triazol-3-yl)phenyl]-7H-pyrrolo[2,3-d]pyrimidin-4-amine, 5-(5-chloro-7H-pyrrolo[2,3-d]pyrimidin-4-yl)-4,5,6,7-tetrahydro-1H-imidazo[4,5-c]pyridine, 3-({[(3S)-3,4-dihydroxybutyl]oxy}amino)-1H,2'H-2,3'-biindol-2'-one, N-[(1S)-2-amino-1-phenylethyl]-5-(1H-pyrrolo[2,3-b]pyridin-4-yl)thiophene-2-carboxamide, 4-(4-CHLOROPHENYL)-4-[4-(1H-PYRAZOL-4-YL)PHENYL]PIPERIDINE, ISOQUINOLINE-5-SULFONIC ACID (2-(2-(4-CHLOROBENZYLOXY)ETHYLAMINO)ETHYL)AMIDE, (2S)-1-(1H-INDOL-3-YL)-3-{[5-(3-METHYL-1H-INDAZOL-5-YL)PYRIDIN-3-YL]OXY}PROPAN-2-AMINE, Tideglusib, Fostamatinib, Lithium citrate, Lithium succinate, Lithium carbonate" />
          <attvalue for="10" value="https://www.drugbank.ca/polypeptides/P49841" />
          <attvalue for="11" value="Glycogen synthase kinase-3 beta" />
          <attvalue for="12" value="https://cdn.rcsb.org/images/structures/nm/4nm3/4nm3_assembly-1.jpeg" />
          <attvalue for="13" value="Target" />
          <attvalue for="14" value="304" />
          <attvalue for="15" value="0.3654443842592692" />
          <attvalue for="16" value="0.0" />
          <attvalue for="17" value="0.05724145910386821" />
          <attvalue for="18" value="1.0" />
          <attvalue for="19" value="0" />
          <attvalue for="20" value="#12EAEA" />
          <attvalue for="21" value="#0EBEBE" />
        </attvalues>
      </node>
      <node id="Homeodomain-interacting protein kinase 2" label="Homeodomain-interacting protein kinase 2">
        <attvalues>
          <attvalue for="0" value="HIPK2" />
          <attvalue for="1" value="Q9H2X6" />
          <attvalue for="2" value="6P5S" />
          <attvalue for="3" value="Humans" />
          <attvalue for="4" value="Enzyme" />
          <attvalue for="5" value="Kinase" />
          <attvalue for="6" value="Nucleus" />
          <attvalue for="7" value="TP53, TP53INP1, SUMO1, UBE2I, RUNX1, EP300, NLK" />
          <attvalue for="8" value="Gastrointestinal Stromal Tumors, Malignant Neoplasms, Cardiovascular Diseases, Neoplasms, Primary malignant neoplasm, Kidney Diseases, Chronic Kidney Diseases, MYELODYSPLASTIC SYNDROME, Herpes Simplex Infections, HIV Infections, Thyroid Diseases, Neurodegenerative Disorders, Mammary Neoplasms" />
          <attvalue for="9" value="Fostamatinib" />
          <attvalue for="10" value="https://www.drugbank.ca/polypeptides/Q9H2X6" />
          <attvalue for="11" value="Homeodomain-interacting protein kinase 2" />
          <attvalue for="12" value="https://cdn.rcsb.org/images/structures/p5/6p5s/6p5s_assembly-1.jpeg" />
          <attvalue for="13" value="Target" />
          <attvalue for="14" value="304" />
          <attvalue for="15" value="0.3654443842592692" />
          <attvalue for="16" value="0.0" />
          <attvalue for="17" value="0.05724145910386821" />
          <attvalue for="18" value="1.0" />
          <attvalue for="19" value="0" />
          <attvalue for="20" value="#12EAEA" />
          <attvalue for="21" value="#0EBEBE" />
        </attvalues>
      </node>
      <node id="Homeodomain-interacting protein kinase 3" label="Homeodomain-interacting protein kinase 3">
        <attvalues>
          <attvalue for="0" value="HIPK3" />
          <attvalue for="1" value="Q9H422" />
          <attvalue for="2" value="Not Available" />
          <attvalue for="3" value="Humans" />
          <attvalue for="4" value="Enzyme" />
          <attvalue for="5" value="Kinase" />
          <attvalue for="6" value="Cytoplasm" />
          <attvalue for="7" value="" />
          <attvalue for="8" value="Malignant Neoplasms, Diabetes Mellitus, Neoplasms, Prostatic Neoplasms, Secondary Neoplasm" />
          <attvalue for="9" value="Fostamatinib" />
          <attvalue for="10" value="https://www.drugbank.ca/polypeptides/Q9H422" />
          <attvalue for="11" value="Homeodomain-interacting protein kinase 3" />
          <attvalue for="12" value="https://cdn.rcsb.org/images/structures/ot/not available/not available_model-1.jpeg" />
          <attvalue for="13" value="Target" />
          <attvalue for="14" value="304" />
          <attvalue for="15" value="0.3654443842592692" />
          <attvalue for="16" value="0.0" />
          <attvalue for="17" value="0.05724145910386821" />
          <attvalue for="18" value="1.0" />
          <attvalue for="19" value="0" />
          <attvalue for="20" value="#12EAEA" />
          <attvalue for="21" value="#0EBEBE" />
        </attvalues>
      </node>
      <node id="Serine/threonine-protein kinase ICK" label="Serine/threonine-protein kinase ICK">
        <attvalues>
          <attvalue for="0" value="ICK" />
          <attvalue for="1" value="Q9UPZ9" />
          <attvalue for="2" value="Not Available" />
          <attvalue for="3" value="Humans" />
          <attvalue for="4" value="Enzyme" />
          <attvalue for="5" value="Kinase" />
          <attvalue for="6" value="Nucleus" />
          <attvalue for="7" value="" />
          <attvalue for="8" value="" />
          <attvalue for="9" value="Fostamatinib" />
          <attvalue for="10" value="https://www.drugbank.ca/polypeptides/Q9UPZ9" />
          <attvalue for="11" value="Serine/threonine-protein kinase ICK" />
          <attvalue for="12" value="https://cdn.rcsb.org/images/structures/ot/not available/not available_model-1.jpeg" />
          <attvalue for="13" value="Target" />
          <attvalue for="14" value="304" />
          <attvalue for="15" value="0.3654443842592692" />
          <attvalue for="16" value="0.0" />
          <attvalue for="17" value="0.05724145910386821" />
          <attvalue for="18" value="1.0" />
          <attvalue for="19" value="0" />
          <attvalue for="20" value="#12EAEA" />
          <attvalue for="21" value="#0EBEBE" />
        </attvalues>
      </node>
      <node id="Inhibitor of nuclear factor kappa-B kinase subunit epsilon" label="Inhibitor of nuclear factor kappa-B kinase subunit epsilon">
        <attvalues>
          <attvalue for="0" value="IKBKE" />
          <attvalue for="1" value="Q14164" />
          <attvalue for="2" value="Not Available" />
          <attvalue for="3" value="Humans" />
          <attvalue for="4" value="Enzyme" />
          <attvalue for="5" value="Kinase" />
          <attvalue for="6" value="Cytoplasm" />
          <attvalue for="7" value="TRAF3, MAVS, TRAF6, TRAF2, IRF3, TANK, SIKE1, TBK1, IFIH1, IRF7" />
          <attvalue for="8" value="Malignant Neoplasms, Primary malignant neoplasm, Mammary Neoplasms, Anxiety Disorders, Virus Diseases, Diabetes Mellitus, Metabolic Diseases, Neuropathy, Infection" />
          <attvalue for="9" value="Fostamatinib" />
          <attvalue for="10" value="https://www.drugbank.ca/polypeptides/Q14164" />
          <attvalue for="11" value="Inhibitor of nuclear factor kappa-B kinase subunit epsilon" />
          <attvalue for="12" value="https://cdn.rcsb.org/images/structures/ot/not available/not available_model-1.jpeg" />
          <attvalue for="13" value="Target" />
          <attvalue for="14" value="304" />
          <attvalue for="15" value="0.3654443842592692" />
          <attvalue for="16" value="0.0" />
          <attvalue for="17" value="0.05724145910386821" />
          <attvalue for="18" value="1.0" />
          <attvalue for="19" value="0" />
          <attvalue for="20" value="#12EAEA" />
          <attvalue for="21" value="#0EBEBE" />
        </attvalues>
      </node>
      <node id="Insulin receptor" label="Insulin receptor">
        <attvalues>
          <attvalue for="0" value="INSR" />
          <attvalue for="1" value="P06213" />
          <attvalue for="2" value="6SOF" />
          <attvalue for="3" value="Humans" />
          <attvalue for="4" value="Enzyme" />
          <attvalue for="5" value="Kinase" />
          <attvalue for="6" value="Cell membrane" />
          <attvalue for="7" value="INS, IRS1, PTPN1, IGF1, IGF1R, GRB14, IRS2, PTPN2, SHC1, INSRR" />
          <attvalue for="8" value="Diabetic Neuropathies, Drug abuse, Drug Use Disorders, Lung diseases, Substance Use Disorders, Substance-Related Disorders, Diabetic Polyneuropathies, Drug Dependence, Liver neoplasms, Cardiovascular Diseases, Malignant Neoplasms, Hypertensive disease, Hormone measurement, Primary malignant neoplasm, Metabolic Diseases, Adenocarcinoma, Migraine Disorders, Congenital Abnormality, Adenoma, Brain Neoplasms, Carcinoma, Cognition Disorders, Kidney Diseases, Prostatic Neoplasms, Retinal Diseases, Gastrointestinal Stromal Tumors, Neurodegenerative Disorders, Secondary Neoplasm, Colorectal Neoplasms, Hepatitis, HIV Infections, Liver diseases, Myopathy, Urinary tract infection, B-Cell Lymphomas, Dyslipidemias, Deformity, Complications of Diabetes Mellitus, Neurodevelopmental Disorders, Chronic Kidney Diseases" />
          <attvalue for="9" value="Insulin human, Insulin glargine, Insulin pork, Adenosine-5'-[Beta, Gamma-Methylene]Triphosphate, AT1391, NN344, Insulin detemir, Insulin lispro, Insulin aspart, Insulin glulisine, Mecasermin, [4-({5-(AMINOCARBONYL)-4-[(3-METHYLPHENYL)AMINO]PYRIMIDIN-2-YL}AMINO)PHENYL]ACETIC ACID, Insulin degludec, Chromic chloride, Brigatinib, Fostamatinib, Mecasermin rinfabate" />
          <attvalue for="10" value="https://www.drugbank.ca/polypeptides/P06213" />
          <attvalue for="11" value="Insulin receptor" />
          <attvalue for="12" value="https://cdn.rcsb.org/images/structures/so/6sof/6sof_assembly-1.jpeg" />
          <attvalue for="13" value="Target" />
          <attvalue for="14" value="304" />
          <attvalue for="15" value="0.3654443842592692" />
          <attvalue for="16" value="0.0" />
          <attvalue for="17" value="0.05724145910386821" />
          <attvalue for="18" value="1.0" />
          <attvalue for="19" value="0" />
          <attvalue for="20" value="#12EAEA" />
          <attvalue for="21" value="#0EBEBE" />
        </attvalues>
      </node>
      <node id="Insulin receptor-related protein" label="Insulin receptor-related protein">
        <attvalues>
          <attvalue for="0" value="INSRR" />
          <attvalue for="1" value="P14616" />
          <attvalue for="2" value="Not Available" />
          <attvalue for="3" value="Humans" />
          <attvalue for="4" value="Enzyme" />
          <attvalue for="5" value="Kinase" />
          <attvalue for="6" value="Membrane" />
          <attvalue for="7" value="INSR, PTPN1, IGF1R" />
          <attvalue for="8" value="Cerebrovascular accident, Anxiety Disorders, Mental disorders, Malignant Neoplasms, Cardiovascular Diseases, Hypertensive disease, Inflammatory Bowel Diseases, Primary malignant neoplasm, HIV Infections, Psychotic Disorders, Chronic Kidney Diseases, Acquired Immunodeficiency Syndrome, Airway Obstruction, Bacterial Infections, Congenital chromosomal disease, Heart Diseases, Hemoglobinopathies, Arthropathy, Neoplasms, Parasitic Diseases, Respiratory Tract Infections, Salmonella infections, Substance Use Disorders, Urinary tract infection, Benign Neoplasm, Acute respiratory infections, Mood Disorders, Secondary Neoplasm" />
          <attvalue for="9" value="Fostamatinib" />
          <attvalue for="10" value="https://www.drugbank.ca/polypeptides/P14616" />
          <attvalue for="11" value="Insulin receptor-related protein" />
          <attvalue for="12" value="https://cdn.rcsb.org/images/structures/ot/not available/not available_model-1.jpeg" />
          <attvalue for="13" value="Target" />
          <attvalue for="14" value="304" />
          <attvalue for="15" value="0.3654443842592692" />
          <attvalue for="16" value="0.0" />
          <attvalue for="17" value="0.05724145910386821" />
          <attvalue for="18" value="1.0" />
          <attvalue for="19" value="0" />
          <attvalue for="20" value="#12EAEA" />
          <attvalue for="21" value="#0EBEBE" />
        </attvalues>
      </node>
      <node id="Interleukin-1 receptor-associated kinase 1" label="Interleukin-1 receptor-associated kinase 1">
        <attvalues>
          <attvalue for="0" value="IRAK1" />
          <attvalue for="1" value="P51617" />
          <attvalue for="2" value="6BFN" />
          <attvalue for="3" value="Humans" />
          <attvalue for="4" value="Enzyme" />
          <attvalue for="5" value="Kinase" />
          <attvalue for="6" value="Cytoplasm" />
          <attvalue for="7" value="TRAF6, MYD88, IL1R1, IKBKG, TLR4, TOLLIP, IRF7, TAB2, TLR2, TIRAP" />
          <attvalue for="8" value="Delirium, Dementia, Amnestic, Cognitive Disorders, Neoplasms, Malignant Neoplasms, Autoimmune Diseases, Primary malignant neoplasm, Diabetes Mellitus, HIV Infections, Hypertensive disease, Lymphoma, Skin lesion, Stomach Neoplasms, Thyroid Diseases, Hematologic Neoplasms, Chronic Kidney Diseases, MYELODYSPLASTIC SYNDROME" />
          <attvalue for="9" value="Fostamatinib" />
          <attvalue for="10" value="https://www.drugbank.ca/polypeptides/P51617" />
          <attvalue for="11" value="Interleukin-1 receptor-associated kinase 1" />
          <attvalue for="12" value="https://cdn.rcsb.org/images/structures/bf/6bfn/6bfn_assembly-1.jpeg" />
          <attvalue for="13" value="Target" />
          <attvalue for="14" value="304" />
          <attvalue for="15" value="0.3654443842592692" />
          <attvalue for="16" value="0.0" />
          <attvalue for="17" value="0.05724145910386821" />
          <attvalue for="18" value="1.0" />
          <attvalue for="19" value="0" />
          <attvalue for="20" value="#12EAEA" />
          <attvalue for="21" value="#0EBEBE" />
        </attvalues>
      </node>
      <node id="Interleukin-1 receptor-associated kinase 3" label="Interleukin-1 receptor-associated kinase 3">
        <attvalues>
          <attvalue for="0" value="IRAK3" />
          <attvalue for="1" value="Q9Y616" />
          <attvalue for="2" value="6RUU" />
          <attvalue for="3" value="Humans" />
          <attvalue for="4" value="Enzyme" />
          <attvalue for="5" value="Kinase" />
          <attvalue for="6" value="Not Available" />
          <attvalue for="7" value="MYD88, IRAK4, IRAK2, IRAK1, TRAF6, TOLLIP, IL1R1" />
          <attvalue for="8" value="Neoplasms, Bacterial Infections, Malignant Neoplasms, Collagen Diseases, Diabetes Mellitus, Inflammatory Bowel Diseases, Lung Neoplasms, Primary malignant neoplasm, Chronic Kidney Diseases" />
          <attvalue for="9" value="Fostamatinib" />
          <attvalue for="10" value="https://www.drugbank.ca/polypeptides/Q9Y616" />
          <attvalue for="11" value="Interleukin-1 receptor-associated kinase 3" />
          <attvalue for="12" value="https://cdn.rcsb.org/images/structures/ru/6ruu/6ruu_assembly-1.jpeg" />
          <attvalue for="13" value="Target" />
          <attvalue for="14" value="304" />
          <attvalue for="15" value="0.3654443842592692" />
          <attvalue for="16" value="0.0" />
          <attvalue for="17" value="0.05724145910386821" />
          <attvalue for="18" value="1.0" />
          <attvalue for="19" value="0" />
          <attvalue for="20" value="#12EAEA" />
          <attvalue for="21" value="#0EBEBE" />
        </attvalues>
      </node>
      <node id="Interleukin-1 receptor-associated kinase 4" label="Interleukin-1 receptor-associated kinase 4">
        <attvalues>
          <attvalue for="0" value="IRAK4" />
          <attvalue for="1" value="Q9NWZ3" />
          <attvalue for="2" value="3MOP" />
          <attvalue for="3" value="Humans" />
          <attvalue for="4" value="Enzyme" />
          <attvalue for="5" value="Kinase" />
          <attvalue for="6" value="Cytoplasm" />
          <attvalue for="7" value="MYD88, IL1R1, TRAF6, IRAK2, TIRAP, IKBKG, IRAK3, TLR4, IRAK1, IRF7" />
          <attvalue for="8" value="Prostatic Neoplasms, Immunologic Deficiency Syndromes, Malignant Neoplasms, Autoimmune Diseases, Neoplasms, Primary malignant neoplasm, Infection, Chronic granulomatous disease, Herpes Simplex Infections, Mycobacterium Infections, Pneumococcal Infections, Gram-Positive Bacterial Infections, Primary immune deficiency disorder, MYELODYSPLASTIC SYNDROME" />
          <attvalue for="9" value="1-(3-HYDROXYPROPYL)-2-[(3-NITROBENZOYL)AMINO]-1H-BENZIMIDAZOL-5-YL PIVALATE, Fostamatinib" />
          <attvalue for="10" value="https://www.drugbank.ca/polypeptides/Q9NWZ3" />
          <attvalue for="11" value="Interleukin-1 receptor-associated kinase 4" />
          <attvalue for="12" value="https://cdn.rcsb.org/images/structures/mo/3mop/3mop_assembly-1.jpeg" />
          <attvalue for="13" value="Target" />
          <attvalue for="14" value="304" />
          <attvalue for="15" value="0.3654443842592692" />
          <attvalue for="16" value="0.0" />
          <attvalue for="17" value="0.05724145910386821" />
          <attvalue for="18" value="1.0" />
          <attvalue for="19" value="0" />
          <attvalue for="20" value="#12EAEA" />
          <attvalue for="21" value="#0EBEBE" />
        </attvalues>
      </node>
      <node id="Serine/threonine-protein kinase SIK3" label="Serine/threonine-protein kinase SIK3">
        <attvalues>
          <attvalue for="0" value="SIK3" />
          <attvalue for="1" value="Q9Y2K2" />
          <attvalue for="2" value="Not Available" />
          <attvalue for="3" value="Humans" />
          <attvalue for="4" value="Enzyme" />
          <attvalue for="5" value="Kinase" />
          <attvalue for="6" value="Cytoplasm" />
          <attvalue for="7" value="CRTC2" />
          <attvalue for="8" value="Malignant Neoplasms, Diabetes Mellitus, Cerebrovascular accident, Primary malignant neoplasm, Colorectal Neoplasms, Neoplasms, Dyslipidemias, Secondary Neoplasm" />
          <attvalue for="9" value="Fostamatinib" />
          <attvalue for="10" value="https://www.drugbank.ca/polypeptides/Q9Y2K2" />
          <attvalue for="11" value="Serine/threonine-protein kinase SIK3" />
          <attvalue for="12" value="https://cdn.rcsb.org/images/structures/ot/not available/not available_model-1.jpeg" />
          <attvalue for="13" value="Target" />
          <attvalue for="14" value="304" />
          <attvalue for="15" value="0.3654443842592692" />
          <attvalue for="16" value="0.0" />
          <attvalue for="17" value="0.05724145910386821" />
          <attvalue for="18" value="1.0" />
          <attvalue for="19" value="0" />
          <attvalue for="20" value="#12EAEA" />
          <attvalue for="21" value="#0EBEBE" />
        </attvalues>
      </node>
      <node id="Serine/threonine-protein kinase LATS1" label="Serine/threonine-protein kinase LATS1">
        <attvalues>
          <attvalue for="0" value="LATS1" />
          <attvalue for="1" value="O95835" />
          <attvalue for="2" value="5BRK" />
          <attvalue for="3" value="Humans" />
          <attvalue for="4" value="Enzyme" />
          <attvalue for="5" value="Kinase" />
          <attvalue for="6" value="Cytoplasm" />
          <attvalue for="7" value="MOB1B, MOB1A, YAP1, SAV1, WWTR1, WWC1, NPHP4, NF2, AMOTL1, AMOTL2" />
          <attvalue for="8" value="Neoplasms, Glandular and Epithelial, Neoplasms, Sarcoma, Malignant neoplasm of soft tissue, Carcinoma, Inflammatory Bowel Diseases, Nervous System Neoplasms, Prostatic Neoplasms, Mammary Neoplasms, Secondary Neoplasm, Sarcoma of soft tissue" />
          <attvalue for="9" value="Fostamatinib" />
          <attvalue for="10" value="https://www.drugbank.ca/polypeptides/O95835" />
          <attvalue for="11" value="Serine/threonine-protein kinase LATS1" />
          <attvalue for="12" value="https://cdn.rcsb.org/images/structures/br/5brk/5brk_assembly-1.jpeg" />
          <attvalue for="13" value="Target" />
          <attvalue for="14" value="304" />
          <attvalue for="15" value="0.3654443842592692" />
          <attvalue for="16" value="0.0" />
          <attvalue for="17" value="0.05724145910386821" />
          <attvalue for="18" value="1.0" />
          <attvalue for="19" value="0" />
          <attvalue for="20" value="#12EAEA" />
          <attvalue for="21" value="#0EBEBE" />
        </attvalues>
      </node>
      <node id="LIM domain kinase 1" label="LIM domain kinase 1">
        <attvalues>
          <attvalue for="0" value="LIMK1" />
          <attvalue for="1" value="P53667" />
          <attvalue for="2" value="5HVK" />
          <attvalue for="3" value="Humans" />
          <attvalue for="4" value="Enzyme" />
          <attvalue for="5" value="Kinase" />
          <attvalue for="6" value="Cytoplasm" />
          <attvalue for="7" value="CFL1, RHOA, CFL2, CDC42, RHOC, PAK1, ROCK1, RAC1, RHOB, HSP90AA1" />
          <attvalue for="8" value="Neoplasms, Malignant Neoplasms, Prostatic Neoplasms, Primary malignant neoplasm, Cognition Disorders, HIV Infections, Dermatologic disorders, Virus Diseases, Neurologic Symptoms, Hematologic Neoplasms, Mammary Neoplasms, Neurodevelopmental Disorders, Secondary Neoplasm" />
          <attvalue for="9" value="Dabrafenib, Fostamatinib" />
          <attvalue for="10" value="https://www.drugbank.ca/polypeptides/P53667" />
          <attvalue for="11" value="LIM domain kinase 1" />
          <attvalue for="12" value="https://cdn.rcsb.org/images/structures/hv/5hvk/5hvk_assembly-1.jpeg" />
          <attvalue for="13" value="Target" />
          <attvalue for="14" value="304" />
          <attvalue for="15" value="0.3654443842592692" />
          <attvalue for="16" value="0.0" />
          <attvalue for="17" value="0.05724145910386821" />
          <attvalue for="18" value="1.0" />
          <attvalue for="19" value="0" />
          <attvalue for="20" value="#12EAEA" />
          <attvalue for="21" value="#0EBEBE" />
        </attvalues>
      </node>
      <node id="LIM domain kinase 2" label="LIM domain kinase 2">
        <attvalues>
          <attvalue for="0" value="LIMK2" />
          <attvalue for="1" value="P53671" />
          <attvalue for="2" value="4TPT" />
          <attvalue for="3" value="Humans" />
          <attvalue for="4" value="Enzyme" />
          <attvalue for="5" value="Kinase" />
          <attvalue for="6" value="Cytoplasm" />
          <attvalue for="7" value="CFL1, RHOA, ROCK1, CDC42, RHOC" />
          <attvalue for="8" value="Neoplasms, Malignant Neoplasms, Primary malignant neoplasm, Virus Diseases, Intellectual Disability" />
          <attvalue for="9" value="Fostamatinib" />
          <attvalue for="10" value="https://www.drugbank.ca/polypeptides/P53671" />
          <attvalue for="11" value="LIM domain kinase 2" />
          <attvalue for="12" value="https://cdn.rcsb.org/images/structures/tp/4tpt/4tpt_assembly-1.jpeg" />
          <attvalue for="13" value="Target" />
          <attvalue for="14" value="304" />
          <attvalue for="15" value="0.3654443842592692" />
          <attvalue for="16" value="0.0" />
          <attvalue for="17" value="0.05724145910386821" />
          <attvalue for="18" value="1.0" />
          <attvalue for="19" value="0" />
          <attvalue for="20" value="#12EAEA" />
          <attvalue for="21" value="#0EBEBE" />
        </attvalues>
      </node>
      <node id="Leucine-rich repeat serine/threonine-protein kinase 2" label="Leucine-rich repeat serine/threonine-protein kinase 2">
        <attvalues>
          <attvalue for="0" value="LRRK2" />
          <attvalue for="1" value="Q5S007" />
          <attvalue for="2" value="6VP6" />
          <attvalue for="3" value="Humans" />
          <attvalue for="4" value="Enzyme" />
          <attvalue for="5" value="Kinase" />
          <attvalue for="6" value="Membrane" />
          <attvalue for="7" value="PARK2, SNCA, PINK1, PARK7, SFN" />
          <attvalue for="8" value="Neurodegenerative Disorders, Diabetic Neuropathies, Degenerative disorder, Movement Disorders, Inflammatory Bowel Diseases, Sleep Disorders, Autoimmune Diseases, Malignant Neoplasms, Primary malignant neoplasm, Tauopathies, Cognition Disorders, Neoplasms, Dystonia Disorders, Inflammatory disorder, Anxiety Disorders, Behavior Disorders, Mental disorders, Behavioral Symptoms, Demyelinating Diseases, Intestinal Diseases, Mycobacterium Infections, nervous system disorder, Psychotic Disorders, Caffeine related disorders, Degenerative Diseases, Central Nervous System, Autonomic nervous system disorders" />
          <attvalue for="9" value="Fostamatinib" />
          <attvalue for="10" value="https://www.drugbank.ca/polypeptides/Q5S007" />
          <attvalue for="11" value="Leucine-rich repeat serine/threonine-protein kinase 2" />
          <attvalue for="12" value="https://cdn.rcsb.org/images/structures/vp/6vp6/6vp6_assembly-1.jpeg" />
          <attvalue for="13" value="Target" />
          <attvalue for="14" value="304" />
          <attvalue for="15" value="0.3654443842592692" />
          <attvalue for="16" value="0.0" />
          <attvalue for="17" value="0.05724145910386821" />
          <attvalue for="18" value="1.0" />
          <attvalue for="19" value="0" />
          <attvalue for="20" value="#12EAEA" />
          <attvalue for="21" value="#0EBEBE" />
        </attvalues>
      </node>
      <node id="Leukocyte tyrosine kinase receptor" label="Leukocyte tyrosine kinase receptor">
        <attvalues>
          <attvalue for="0" value="LTK" />
          <attvalue for="1" value="P29376" />
          <attvalue for="2" value="Not Available" />
          <attvalue for="3" value="Humans" />
          <attvalue for="4" value="Enzyme" />
          <attvalue for="5" value="Kinase" />
          <attvalue for="6" value="Membrane" />
          <attvalue for="7" value="" />
          <attvalue for="8" value="Malignant Neoplasms, Primary malignant neoplasm" />
          <attvalue for="9" value="Fostamatinib" />
          <attvalue for="10" value="https://www.drugbank.ca/polypeptides/P29376" />
          <attvalue for="11" value="Leukocyte tyrosine kinase receptor" />
          <attvalue for="12" value="https://cdn.rcsb.org/images/structures/ot/not available/not available_model-1.jpeg" />
          <attvalue for="13" value="Target" />
          <attvalue for="14" value="304" />
```
