## Supplementary Graph Data for "COVIDrugNet: a network-based web tool to investigate the drugs currently in clinical trial to contrast COVID-19": target_projection.gexf (part 3 of 12)

```
          <attvalue for="15" value="0.3654443842592692" />
          <attvalue for="16" value="0.0" />
          <attvalue for="17" value="0.05724145910386821" />
          <attvalue for="18" value="1.0" />
          <attvalue for="19" value="0" />
          <attvalue for="20" value="#12EAEA" />
          <attvalue for="21" value="#0EBEBE" />
        </attvalues>
      </node>
      <node id="Dual specificity mitogen-activated protein kinase kinase 2" label="Dual specificity mitogen-activated protein kinase kinase 2">
        <attvalues>
          <attvalue for="0" value="MAP2K2" />
          <attvalue for="1" value="P36507" />
          <attvalue for="2" value="1JKY" />
          <attvalue for="3" value="Humans" />
          <attvalue for="4" value="Enzyme" />
          <attvalue for="5" value="Kinase" />
          <attvalue for="6" value="Cytoplasm" />
          <attvalue for="7" value="KSR1, BRAF, ARAF, MAPK1, MAPK3, KSR2, RAF1, HRAS, MAP2K1, NRAS" />
          <attvalue for="8" value="Neoplasms, Malignant Neoplasms, Primary malignant neoplasm, Adenocarcinoma, Autoimmune Diseases, Developmental Disabilities, Colorectal Neoplasms, Intestinal Neoplasms, Lung Neoplasms" />
          <attvalue for="9" value="Bosutinib, Trametinib, Fostamatinib, Binimetinib, Selumetinib" />
          <attvalue for="10" value="https://www.drugbank.ca/polypeptides/P36507" />
          <attvalue for="11" value="Dual specificity mitogen-activated protein kinase kinase 2" />
          <attvalue for="12" value="https://cdn.rcsb.org/images/structures/jk/1jky/1jky_assembly-1.jpeg" />
          <attvalue for="13" value="Target" />
          <attvalue for="14" value="304" />
          <attvalue for="15" value="0.3654443842592692" />
          <attvalue for="16" value="0.0" />
          <attvalue for="17" value="0.05724145910386821" />
          <attvalue for="18" value="1.0" />
          <attvalue for="19" value="0" />
          <attvalue for="20" value="#12EAEA" />
          <attvalue for="21" value="#0EBEBE" />
        </attvalues>
      </node>
      <node id="Dual specificity mitogen-activated protein kinase kinase 3" label="Dual specificity mitogen-activated protein kinase kinase 3">
        <attvalues>
          <attvalue for="0" value="MAP2K3" />
          <attvalue for="1" value="P46734" />
          <attvalue for="2" value="Not Available" />
          <attvalue for="3" value="Humans" />
          <attvalue for="4" value="Enzyme" />
          <attvalue for="5" value="Kinase" />
          <attvalue for="6" value="Not Available" />
          <attvalue for="7" value="MAPK14, MAPK11, TAOK2, MAPK12, MAP2K6, TAB1, MAPK13, MAP3K5, MAP3K4, TAOK1" />
          <attvalue for="8" value="Retinal Diseases, Malignant Neoplasms, Neoplasms, Primary malignant neoplasm, Diabetes Mellitus, Esophageal Neoplasms, Lung Neoplasms, Metabolic Diseases, Eosinophilic disorder, Mammary Neoplasms" />
          <attvalue for="9" value="Fostamatinib" />
          <attvalue for="10" value="https://www.drugbank.ca/polypeptides/P46734" />
          <attvalue for="11" value="Dual specificity mitogen-activated protein kinase kinase 3" />
          <attvalue for="12" value="https://cdn.rcsb.org/images/structures/ot/not available/not available_model-1.jpeg" />
          <attvalue for="13" value="Target" />
          <attvalue for="14" value="304" />
          <attvalue for="15" value="0.3654443842592692" />
          <attvalue for="16" value="0.0" />
          <attvalue for="17" value="0.05724145910386821" />
          <attvalue for="18" value="1.0" />
          <attvalue for="19" value="0" />
          <attvalue for="20" value="#12EAEA" />
          <attvalue for="21" value="#0EBEBE" />
        </attvalues>
      </node>
      <node id="Dual specificity mitogen-activated protein kinase kinase 5" label="Dual specificity mitogen-activated protein kinase kinase 5">
        <attvalues>
          <attvalue for="0" value="MAP2K5" />
          <attvalue for="1" value="Q13163" />
          <attvalue for="2" value="4IC7" />
          <attvalue for="3" value="Humans" />
          <attvalue for="4" value="Enzyme" />
          <attvalue for="5" value="Kinase" />
          <attvalue for="6" value="Not Available" />
          <attvalue for="7" value="MAP3K2, MAP3K3, MAPK7, MAP3K1" />
          <attvalue for="8" value="Amphetamine-Related Disorders, Malignant Neoplasms, Neoplasms, Primary malignant neoplasm, Congenital Abnormality, Adenocarcinoma, Anxiety Disorders, Polycystic Kidney Diseases, Prostatic Neoplasms, Vascular Diseases, Neurodegenerative Disorders" />
          <attvalue for="9" value="Fostamatinib" />
          <attvalue for="10" value="https://www.drugbank.ca/polypeptides/Q13163" />
          <attvalue for="11" value="Dual specificity mitogen-activated protein kinase kinase 5" />
          <attvalue for="12" value="https://cdn.rcsb.org/images/structures/ic/4ic7/4ic7_assembly-1.jpeg" />
          <attvalue for="13" value="Target" />
          <attvalue for="14" value="304" />
          <attvalue for="15" value="0.3654443842592692" />
          <attvalue for="16" value="0.0" />
          <attvalue for="17" value="0.05724145910386821" />
          <attvalue for="18" value="1.0" />
          <attvalue for="19" value="0" />
          <attvalue for="20" value="#12EAEA" />
          <attvalue for="21" value="#0EBEBE" />
        </attvalues>
      </node>
      <node id="Dual specificity mitogen-activated protein kinase kinase 6" label="Dual specificity mitogen-activated protein kinase kinase 6">
        <attvalues>
          <attvalue for="0" value="MAP2K6" />
          <attvalue for="1" value="P52564" />
          <attvalue for="2" value="2Y8O" />
          <attvalue for="3" value="Humans" />
          <attvalue for="4" value="Enzyme" />
          <attvalue for="5" value="Kinase" />
          <attvalue for="6" value="Nucleus" />
          <attvalue for="7" value="MAP3K7, TLR3, MAPK14, MAPK11, MAPK12, MAPK13, MAP3K4, TAOK2, MAP2K3, TRAF6" />
          <attvalue for="8" value="Colonic Neoplasms, Hypersensitivity, Neoplasms, Malignant Neoplasms, Diabetes Mellitus, Esophageal Neoplasms, Cardiomyopathies, Primary malignant neoplasm" />
          <attvalue for="9" value="Fostamatinib" />
          <attvalue for="10" value="https://www.drugbank.ca/polypeptides/P52564" />
          <attvalue for="11" value="Dual specificity mitogen-activated protein kinase kinase 6" />
          <attvalue for="12" value="https://cdn.rcsb.org/images/structures/y8/2y8o/2y8o_assembly-1.jpeg" />
          <attvalue for="13" value="Target" />
          <attvalue for="14" value="304" />
          <attvalue for="15" value="0.3654443842592692" />
          <attvalue for="16" value="0.0" />
          <attvalue for="17" value="0.05724145910386821" />
          <attvalue for="18" value="1.0" />
          <attvalue for="19" value="0" />
          <attvalue for="20" value="#12EAEA" />
          <attvalue for="21" value="#0EBEBE" />
        </attvalues>
      </node>
      <node id="Mitogen-activated protein kinase kinase kinase 1" label="Mitogen-activated protein kinase kinase kinase 1">
        <attvalues>
          <attvalue for="0" value="MAP3K1" />
          <attvalue for="1" value="Q13233" />
          <attvalue for="2" value="6WHB" />
          <attvalue for="3" value="Humans" />
          <attvalue for="4" value="Enzyme" />
          <attvalue for="5" value="Kinase" />
          <attvalue for="6" value="Not Available" />
          <attvalue for="7" value="TRAF3, MAPK8, TRAF2, IKBKG, MAP2K4, CD40, MAP2K7, TRAF6, MAP2K1, MAPK9" />
          <attvalue for="8" value="Mammary Neoplasms, Prostatic Neoplasms, Neoplasms, Malignant Neoplasms, Primary malignant neoplasm, 46, XY Disorders of Sex Development, Sex Differentiation Disorders, Autoimmune Diseases, Intestinal Neoplasms, Lung Neoplasms, B-Cell Lymphomas, Secondary Neoplasm" />
          <attvalue for="9" value="AZD-8330, Fostamatinib, Binimetinib" />
          <attvalue for="10" value="https://www.drugbank.ca/polypeptides/Q13233" />
          <attvalue for="11" value="Mitogen-activated protein kinase kinase kinase 1" />
          <attvalue for="12" value="https://cdn.rcsb.org/images/structures/wh/6whb/6whb_assembly-1.jpeg" />
          <attvalue for="13" value="Target" />
          <attvalue for="14" value="304" />
          <attvalue for="15" value="0.3654443842592692" />
          <attvalue for="16" value="0.0" />
          <attvalue for="17" value="0.05724145910386821" />
          <attvalue for="18" value="1.0" />
          <attvalue for="19" value="0" />
          <attvalue for="20" value="#12EAEA" />
          <attvalue for="21" value="#0EBEBE" />
        </attvalues>
      </node>
      <node id="Mitogen-activated protein kinase kinase kinase 10" label="Mitogen-activated protein kinase kinase kinase 10">
        <attvalues>
          <attvalue for="0" value="MAP3K10" />
          <attvalue for="1" value="Q02779" />
          <attvalue for="2" value="2RF0" />
          <attvalue for="3" value="Humans" />
          <attvalue for="4" value="Enzyme" />
          <attvalue for="5" value="Kinase" />
          <attvalue for="6" value="Not Available" />
          <attvalue for="7" value="" />
          <attvalue for="8" value="Malignant Neoplasms, Primary malignant neoplasm, Brain Neoplasms, Diabetes Mellitus, Hypertensive disease" />
          <attvalue for="9" value="Fostamatinib" />
          <attvalue for="10" value="https://www.drugbank.ca/polypeptides/Q02779" />
          <attvalue for="11" value="Mitogen-activated protein kinase kinase kinase 10" />
          <attvalue for="12" value="https://cdn.rcsb.org/images/structures/rf/2rf0/2rf0_assembly-1.jpeg" />
          <attvalue for="13" value="Target" />
          <attvalue for="14" value="304" />
          <attvalue for="15" value="0.3654443842592692" />
          <attvalue for="16" value="0.0" />
          <attvalue for="17" value="0.05724145910386821" />
          <attvalue for="18" value="1.0" />
          <attvalue for="19" value="0" />
          <attvalue for="20" value="#12EAEA" />
          <attvalue for="21" value="#0EBEBE" />
        </attvalues>
      </node>
      <node id="Mitogen-activated protein kinase kinase kinase 11" label="Mitogen-activated protein kinase kinase kinase 11">
        <attvalues>
          <attvalue for="0" value="MAP3K11" />
          <attvalue for="1" value="Q16584" />
          <attvalue for="2" value="6CQ7" />
          <attvalue for="3" value="Humans" />
          <attvalue for="4" value="Enzyme" />
          <attvalue for="5" value="Kinase" />
          <attvalue for="6" value="Cytoplasm" />
          <attvalue for="7" value="CDC42, MAPK8, MAP2K4, MAP2K7, RAC1, MAP4K1" />
          <attvalue for="8" value="Neoplasms, Malignant Neoplasms, Primary malignant neoplasm, Carcinoma, Delirium, Dementia, Amnestic, Cognitive Disorders, Mammary Neoplasms, Neurocognitive Disorders, Esophageal Neoplasms, HIV Infections, Periodontal Diseases, Cerebrovascular accident, Neurodegenerative Disorders" />
          <attvalue for="9" value="Fostamatinib" />
          <attvalue for="10" value="https://www.drugbank.ca/polypeptides/Q16584" />
          <attvalue for="11" value="Mitogen-activated protein kinase kinase kinase 11" />
          <attvalue for="12" value="https://cdn.rcsb.org/images/structures/cq/6cq7/6cq7_assembly-1.jpeg" />
          <attvalue for="13" value="Target" />
          <attvalue for="14" value="304" />
          <attvalue for="15" value="0.3654443842592692" />
          <attvalue for="16" value="0.0" />
          <attvalue for="17" value="0.05724145910386821" />
          <attvalue for="18" value="1.0" />
          <attvalue for="19" value="0" />
          <attvalue for="20" value="#12EAEA" />
          <attvalue for="21" value="#0EBEBE" />
        </attvalues>
      </node>
      <node id="Mitogen-activated protein kinase kinase kinase 12" label="Mitogen-activated protein kinase kinase kinase 12">
        <attvalues>
          <attvalue for="0" value="MAP3K12" />
          <attvalue for="1" value="Q12852" />
          <attvalue for="2" value="5CEQ" />
          <attvalue for="3" value="Humans" />
          <attvalue for="4" value="Enzyme" />
          <attvalue for="5" value="Kinase" />
          <attvalue for="6" value="Cytoplasm" />
          <attvalue for="7" value="" />
          <attvalue for="8" value="Neurodegenerative Disorders, Neoplasms, B-Cell Lymphomas, MYELODYSPLASTIC SYNDROME" />
          <attvalue for="9" value="Fostamatinib" />
          <attvalue for="10" value="https://www.drugbank.ca/polypeptides/Q12852" />
          <attvalue for="11" value="Mitogen-activated protein kinase kinase kinase 12" />
          <attvalue for="12" value="https://cdn.rcsb.org/images/structures/ce/5ceq/5ceq_assembly-1.jpeg" />
          <attvalue for="13" value="Target" />
          <attvalue for="14" value="304" />
          <attvalue for="15" value="0.3654443842592692" />
          <attvalue for="16" value="0.0" />
          <attvalue for="17" value="0.05724145910386821" />
          <attvalue for="18" value="1.0" />
          <attvalue for="19" value="0" />
          <attvalue for="20" value="#12EAEA" />
          <attvalue for="21" value="#0EBEBE" />
        </attvalues>
      </node>
      <node id="Mitogen-activated protein kinase kinase kinase 13" label="Mitogen-activated protein kinase kinase kinase 13">
        <attvalues>
          <attvalue for="0" value="MAP3K13" />
          <attvalue for="1" value="O43283" />
          <attvalue for="2" value="Not Available" />
          <attvalue for="3" value="Humans" />
          <attvalue for="4" value="Enzyme" />
          <attvalue for="5" value="Kinase" />
          <attvalue for="6" value="Cytoplasm" />
          <attvalue for="7" value="MAP2K7" />
          <attvalue for="8" value="Malignant Neoplasms, Primary malignant neoplasm, Neoplasms" />
          <attvalue for="9" value="Fostamatinib" />
          <attvalue for="10" value="https://www.drugbank.ca/polypeptides/O43283" />
          <attvalue for="11" value="Mitogen-activated protein kinase kinase kinase 13" />
          <attvalue for="12" value="https://cdn.rcsb.org/images/structures/ot/not available/not available_model-1.jpeg" />
          <attvalue for="13" value="Target" />
          <attvalue for="14" value="304" />
          <attvalue for="15" value="0.3654443842592692" />
          <attvalue for="16" value="0.0" />
          <attvalue for="17" value="0.05724145910386821" />
          <attvalue for="18" value="1.0" />
          <attvalue for="19" value="0" />
          <attvalue for="20" value="#12EAEA" />
          <attvalue for="21" value="#0EBEBE" />
        </attvalues>
      </node>
      <node id="Mitogen-activated protein kinase kinase kinase 15" label="Mitogen-activated protein kinase kinase kinase 15">
        <attvalues>
          <attvalue for="0" value="MAP3K15" />
          <attvalue for="1" value="Q6ZN16" />
          <attvalue for="2" value="6V0M" />
          <attvalue for="3" value="Humans" />
          <attvalue for="4" value="Enzyme" />
          <attvalue for="5" value="Kinase" />
          <attvalue for="6" value="Not Available" />
          <attvalue for="7" value="" />
          <attvalue for="8" value="Hypertensive disease" />
          <attvalue for="9" value="Fostamatinib" />
          <attvalue for="10" value="https://www.drugbank.ca/polypeptides/Q6ZN16" />
          <attvalue for="11" value="Mitogen-activated protein kinase kinase kinase 15" />
          <attvalue for="12" value="https://cdn.rcsb.org/images/structures/v0/6v0m/6v0m_assembly-1.jpeg" />
          <attvalue for="13" value="Target" />
          <attvalue for="14" value="304" />
          <attvalue for="15" value="0.3654443842592692" />
          <attvalue for="16" value="0.0" />
          <attvalue for="17" value="0.05724145910386821" />
          <attvalue for="18" value="1.0" />
          <attvalue for="19" value="0" />
          <attvalue for="20" value="#12EAEA" />
          <attvalue for="21" value="#0EBEBE" />
        </attvalues>
      </node>
      <node id="Mitogen-activated protein kinase kinase kinase 2" label="Mitogen-activated protein kinase kinase kinase 2">
        <attvalues>
          <attvalue for="0" value="MAP3K2" />
          <attvalue for="1" value="Q9Y2U5" />
          <attvalue for="2" value="2NPT" />
          <attvalue for="3" value="Humans" />
          <attvalue for="4" value="Enzyme" />
          <attvalue for="5" value="Kinase" />
          <attvalue for="6" value="Cytoplasm" />
          <attvalue for="7" value="MAP2K5, MAP2K4, MAP2K7, SH2D2A" />
          <attvalue for="8" value="Malignant Neoplasms, Primary malignant neoplasm, Neoplasms, Adenocarcinoma, Carcinoma, Liver neoplasms, Virus Diseases, Mammary Neoplasms" />
          <attvalue for="9" value="Bosutinib, Fostamatinib" />
          <attvalue for="10" value="https://www.drugbank.ca/polypeptides/Q9Y2U5" />
          <attvalue for="11" value="Mitogen-activated protein kinase kinase kinase 2" />
          <attvalue for="12" value="https://cdn.rcsb.org/images/structures/np/2npt/2npt_assembly-1.jpeg" />
          <attvalue for="13" value="Target" />
          <attvalue for="14" value="304" />
          <attvalue for="15" value="0.3654443842592692" />
          <attvalue for="16" value="0.0" />
          <attvalue for="17" value="0.05724145910386821" />
          <attvalue for="18" value="1.0" />
          <attvalue for="19" value="0" />
          <attvalue for="20" value="#12EAEA" />
          <attvalue for="21" value="#0EBEBE" />
        </attvalues>
      </node>
      <node id="Mitogen-activated protein kinase kinase kinase 3" label="Mitogen-activated protein kinase kinase kinase 3">
        <attvalues>
          <attvalue for="0" value="MAP3K3" />
          <attvalue for="1" value="Q99759" />
          <attvalue for="2" value="4Y5O" />
          <attvalue for="3" value="Humans" />
          <attvalue for="4" value="Enzyme" />
          <attvalue for="5" value="Kinase" />
          <attvalue for="6" value="Not Available" />
          <attvalue for="7" value="CCM2, MAP2K5, TRAF6, MAP2K4, CHUK, TAB1, IKBKG, MAP2K7, RAC1, MAP3K7" />
          <attvalue for="8" value="Esophageal Neoplasms, Neoplasms, Malignant Neoplasms, Primary malignant neoplasm, Cardiovascular Diseases, Congenital chromosomal disease, Lung Neoplasms, Congenital abnormality of vein" />
          <attvalue for="9" value="Fostamatinib" />
          <attvalue for="10" value="https://www.drugbank.ca/polypeptides/Q99759" />
          <attvalue for="11" value="Mitogen-activated protein kinase kinase kinase 3" />
          <attvalue for="12" value="https://cdn.rcsb.org/images/structures/y5/4y5o/4y5o_assembly-1.jpeg" />
          <attvalue for="13" value="Target" />
          <attvalue for="14" value="304" />
          <attvalue for="15" value="0.3654443842592692" />
          <attvalue for="16" value="0.0" />
          <attvalue for="17" value="0.05724145910386821" />
          <attvalue for="18" value="1.0" />
          <attvalue for="19" value="0" />
          <attvalue for="20" value="#12EAEA" />
          <attvalue for="21" value="#0EBEBE" />
        </attvalues>
      </node>
      <node id="Mitogen-activated protein kinase kinase kinase 4" label="Mitogen-activated protein kinase kinase kinase 4">
        <attvalues>
          <attvalue for="0" value="MAP3K4" />
          <attvalue for="1" value="Q9Y6R4" />
          <attvalue for="2" value="Not Available" />
          <attvalue for="3" value="Humans" />
          <attvalue for="4" value="Enzyme" />
          <attvalue for="5" value="Kinase" />
          <attvalue for="6" value="Cytoplasm" />
          <attvalue for="7" value="GADD45G, GADD45B, MAP2K6, GADD45A, MAP2K3" />
          <attvalue for="8" value="Endometrial Neoplasms, Disorders of Sex Development" />
          <attvalue for="9" value="Fostamatinib" />
          <attvalue for="10" value="https://www.drugbank.ca/polypeptides/Q9Y6R4" />
          <attvalue for="11" value="Mitogen-activated protein kinase kinase kinase 4" />
          <attvalue for="12" value="https://cdn.rcsb.org/images/structures/ot/not available/not available_model-1.jpeg" />
          <attvalue for="13" value="Target" />
          <attvalue for="14" value="304" />
          <attvalue for="15" value="0.3654443842592692" />
          <attvalue for="16" value="0.0" />
          <attvalue for="17" value="0.05724145910386821" />
          <attvalue for="18" value="1.0" />
          <attvalue for="19" value="0" />
          <attvalue for="20" value="#12EAEA" />
          <attvalue for="21" value="#0EBEBE" />
        </attvalues>
      </node>
      <node id="Mitogen-activated protein kinase kinase kinase 6" label="Mitogen-activated protein kinase kinase kinase 6">
        <attvalues>
          <attvalue for="0" value="MAP3K6" />
          <attvalue for="1" value="O95382" />
          <attvalue for="2" value="Not Available" />
          <attvalue for="3" value="Humans" />
          <attvalue for="4" value="Enzyme" />
          <attvalue for="5" value="Kinase" />
          <attvalue for="6" value="Not Available" />
          <attvalue for="7" value="" />
          <attvalue for="8" value="Neoplasms, Infectious Lung Disorder, Inflammatory disorder" />
          <attvalue for="9" value="Fostamatinib" />
          <attvalue for="10" value="https://www.drugbank.ca/polypeptides/O95382" />
          <attvalue for="11" value="Mitogen-activated protein kinase kinase kinase 6" />
          <attvalue for="12" value="https://cdn.rcsb.org/images/structures/ot/not available/not available_model-1.jpeg" />
          <attvalue for="13" value="Target" />
          <attvalue for="14" value="304" />
          <attvalue for="15" value="0.3654443842592692" />
          <attvalue for="16" value="0.0" />
          <attvalue for="17" value="0.05724145910386821" />
          <attvalue for="18" value="1.0" />
          <attvalue for="19" value="0" />
          <attvalue for="20" value="#12EAEA" />
          <attvalue for="21" value="#0EBEBE" />
        </attvalues>
      </node>
      <node id="Mitogen-activated protein kinase kinase kinase 9" label="Mitogen-activated protein kinase kinase kinase 9">
        <attvalues>
          <attvalue for="0" value="MAP3K9" />
          <attvalue for="1" value="P80192" />
          <attvalue for="2" value="4UY9" />
          <attvalue for="3" value="Humans" />
          <attvalue for="4" value="Enzyme" />
          <attvalue for="5" value="Kinase" />
          <attvalue for="6" value="Not Available" />
          <attvalue for="7" value="" />
          <attvalue for="8" value="Diabetes Mellitus" />
          <attvalue for="9" value="12-(2-hydroxyethyl)-2-(1-methylethoxy)-13,14-dihydronaphtho[2,1-a]pyrrolo[3,4-c]carbazol-5(12H)-one, Fostamatinib" />
          <attvalue for="10" value="https://www.drugbank.ca/polypeptides/P80192" />
          <attvalue for="11" value="Mitogen-activated protein kinase kinase kinase 9" />
          <attvalue for="12" value="https://cdn.rcsb.org/images/structures/uy/4uy9/4uy9_assembly-1.jpeg" />
          <attvalue for="13" value="Target" />
          <attvalue for="14" value="304" />
          <attvalue for="15" value="0.3654443842592692" />
          <attvalue for="16" value="0.0" />
          <attvalue for="17" value="0.05724145910386821" />
          <attvalue for="18" value="1.0" />
          <attvalue for="19" value="0" />
          <attvalue for="20" value="#12EAEA" />
          <attvalue for="21" value="#0EBEBE" />
        </attvalues>
      </node>
      <node id="Mitogen-activated protein kinase kinase kinase kinase 1" label="Mitogen-activated protein kinase kinase kinase kinase 1">
        <attvalues>
          <attvalue for="0" value="MAP4K1" />
          <attvalue for="1" value="Q92918" />
          <attvalue for="2" value="7KAC" />
          <attvalue for="3" value="Humans" />
          <attvalue for="4" value="Enzyme" />
          <attvalue for="5" value="Kinase" />
          <attvalue for="6" value="Not Available" />
          <attvalue for="7" value="DBNL, GRAP2, LCP2, CRK, LAT, CRKL, MAP3K11" />
          <attvalue for="8" value="Autoimmune Diseases, Neoplasms, Malignant Neoplasms, Carcinoma, Gastrointestinal Stromal Tumors, Primary malignant neoplasm" />
          <attvalue for="9" value="Fostamatinib" />
          <attvalue for="10" value="https://www.drugbank.ca/polypeptides/Q92918" />
          <attvalue for="11" value="Mitogen-activated protein kinase kinase kinase kinase 1" />
          <attvalue for="12" value="https://cdn.rcsb.org/images/structures/ka/7kac/7kac_assembly-1.jpeg" />
          <attvalue for="13" value="Target" />
          <attvalue for="14" value="304" />
          <attvalue for="15" value="0.3654443842592692" />
          <attvalue for="16" value="0.0" />
          <attvalue for="17" value="0.05724145910386821" />
          <attvalue for="18" value="1.0" />
          <attvalue for="19" value="0" />
          <attvalue for="20" value="#12EAEA" />
          <attvalue for="21" value="#0EBEBE" />
        </attvalues>
      </node>
      <node id="Mitogen-activated protein kinase kinase kinase kinase 2" label="Mitogen-activated protein kinase kinase kinase kinase 2">
        <attvalues>
          <attvalue for="0" value="MAP4K2" />
          <attvalue for="1" value="Q12851" />
          <attvalue for="2" value="Not Available" />
          <attvalue for="3" value="Humans" />
          <attvalue for="4" value="Enzyme" />
          <attvalue for="5" value="Kinase" />
          <attvalue for="6" value="Cytoplasm" />
          <attvalue for="7" value="" />
          <attvalue for="8" value="" />
          <attvalue for="9" value="Fostamatinib" />
          <attvalue for="10" value="https://www.drugbank.ca/polypeptides/Q12851" />
          <attvalue for="11" value="Mitogen-activated protein kinase kinase kinase kinase 2" />
          <attvalue for="12" value="https://cdn.rcsb.org/images/structures/ot/not available/not available_model-1.jpeg" />
          <attvalue for="13" value="Target" />
          <attvalue for="14" value="304" />
          <attvalue for="15" value="0.3654443842592692" />
          <attvalue for="16" value="0.0" />
          <attvalue for="17" value="0.05724145910386821" />
          <attvalue for="18" value="1.0" />
          <attvalue for="19" value="0" />
          <attvalue for="20" value="#12EAEA" />
          <attvalue for="21" value="#0EBEBE" />
        </attvalues>
      </node>
      <node id="Mitogen-activated protein kinase kinase kinase kinase 3" label="Mitogen-activated protein kinase kinase kinase kinase 3">
        <attvalues>
          <attvalue for="0" value="MAP4K3" />
          <attvalue for="1" value="Q8IVH8" />
          <attvalue for="2" value="5J5T" />
          <attvalue for="3" value="Humans" />
          <attvalue for="4" value="Enzyme" />
          <attvalue for="5" value="Kinase" />
          <attvalue for="6" value="Not Available" />
          <attvalue for="7" value="" />
          <attvalue for="8" value="Temporomandibular Joint Disorders, Autoimmune Diseases, Malignant Neoplasms, Neoplasms, Primary malignant neoplasm, Secondary Neoplasm, B-Cell Lymphomas" />
          <attvalue for="9" value="Fostamatinib" />
          <attvalue for="10" value="https://www.drugbank.ca/polypeptides/Q8IVH8" />
          <attvalue for="11" value="Mitogen-activated protein kinase kinase kinase kinase 3" />
          <attvalue for="12" value="https://cdn.rcsb.org/images/structures/j5/5j5t/5j5t_assembly-1.jpeg" />
          <attvalue for="13" value="Target" />
          <attvalue for="14" value="304" />
          <attvalue for="15" value="0.3654443842592692" />
          <attvalue for="16" value="0.0" />
          <attvalue for="17" value="0.05724145910386821" />
          <attvalue for="18" value="1.0" />
          <attvalue for="19" value="0" />
          <attvalue for="20" value="#12EAEA" />
          <attvalue for="21" value="#0EBEBE" />
        </attvalues>
      </node>
      <node id="Mitogen-activated protein kinase kinase kinase kinase 4" label="Mitogen-activated protein kinase kinase kinase kinase 4">
        <attvalues>
          <attvalue for="0" value="MAP4K4" />
          <attvalue for="1" value="O95819" />
          <attvalue for="2" value="4U3Y" />
          <attvalue for="3" value="Humans" />
          <attvalue for="4" value="Enzyme" />
          <attvalue for="5" value="Kinase" />
          <attvalue for="6" value="Cytoplasm" />
          <attvalue for="7" value="NCK1, MAP3K7" />
          <attvalue for="8" value="Lung Neoplasms, Neoplasms, Malignant Neoplasms, Primary malignant neoplasm, Cardiovascular Diseases, Diabetes Mellitus, Esophageal Neoplasms, Lymphoma, Pelvic Inflammatory Disease, Primary immune deficiency disorder, Secondary Neoplasm" />
          <attvalue for="9" value="Fostamatinib" />
          <attvalue for="10" value="https://www.drugbank.ca/polypeptides/O95819" />
          <attvalue for="11" value="Mitogen-activated protein kinase kinase kinase kinase 4" />
          <attvalue for="12" value="https://cdn.rcsb.org/images/structures/u3/4u3y/4u3y_assembly-1.jpeg" />
          <attvalue for="13" value="Target" />
          <attvalue for="14" value="304" />
          <attvalue for="15" value="0.3654443842592692" />
          <attvalue for="16" value="0.0" />
          <attvalue for="17" value="0.05724145910386821" />
          <attvalue for="18" value="1.0" />
          <attvalue for="19" value="0" />
          <attvalue for="20" value="#12EAEA" />
          <attvalue for="21" value="#0EBEBE" />
        </attvalues>
      </node>
      <node id="Mitogen-activated protein kinase kinase kinase kinase 5" label="Mitogen-activated protein kinase kinase kinase kinase 5">
        <attvalues>
          <attvalue for="0" value="MAP4K5" />
          <attvalue for="1" value="Q9Y4K4" />
          <attvalue for="2" value="Not Available" />
          <attvalue for="3" value="Humans" />
          <attvalue for="4" value="Enzyme" />
          <attvalue for="5" value="Kinase" />
          <attvalue for="6" value="Cytoplasm" />
          <attvalue for="7" value="TRAF2" />
          <attvalue for="8" value="Diabetes Mellitus" />
          <attvalue for="9" value="Fostamatinib" />
          <attvalue for="10" value="https://www.drugbank.ca/polypeptides/Q9Y4K4" />
          <attvalue for="11" value="Mitogen-activated protein kinase kinase kinase kinase 5" />
          <attvalue for="12" value="https://cdn.rcsb.org/images/structures/ot/not available/not available_model-1.jpeg" />
          <attvalue for="13" value="Target" />
          <attvalue for="14" value="304" />
          <attvalue for="15" value="0.3654443842592692" />
          <attvalue for="16" value="0.0" />
          <attvalue for="17" value="0.05724145910386821" />
          <attvalue for="18" value="1.0" />
          <attvalue for="19" value="0" />
          <attvalue for="20" value="#12EAEA" />
          <attvalue for="21" value="#0EBEBE" />
        </attvalues>
      </node>
      <node id="MAP kinase-activated protein kinase 5" label="MAP kinase-activated protein kinase 5">
        <attvalues>
          <attvalue for="0" value="MAPKAPK5" />
          <attvalue for="1" value="Q8IW41" />
          <attvalue for="2" value="Not Available" />
          <attvalue for="3" value="Humans" />
          <attvalue for="4" value="Enzyme" />
          <attvalue for="5" value="Kinase" />
          <attvalue for="6" value="Cytoplasm" />
          <attvalue for="7" value="TP53, HSPB1, MAPK6, MAPK14, MAPK11, MAPK4, MYC" />
          <attvalue for="8" value="Diabetes Mellitus, Metabolic Diseases, Neoplasms" />
          <attvalue for="9" value="Fostamatinib" />
          <attvalue for="10" value="https://www.drugbank.ca/polypeptides/Q8IW41" />
          <attvalue for="11" value="MAP kinase-activated protein kinase 5" />
          <attvalue for="12" value="https://cdn.rcsb.org/images/structures/ot/not available/not available_model-1.jpeg" />
          <attvalue for="13" value="Target" />
          <attvalue for="14" value="304" />
          <attvalue for="15" value="0.3654443842592692" />
          <attvalue for="16" value="0.0" />
          <attvalue for="17" value="0.05724145910386821" />
          <attvalue for="18" value="1.0" />
          <attvalue for="19" value="0" />
          <attvalue for="20" value="#12EAEA" />
          <attvalue for="21" value="#0EBEBE" />
        </attvalues>
      </node>
      <node id="Serine/threonine-protein kinase MARK1" label="Serine/threonine-protein kinase MARK1">
        <attvalues>
          <attvalue for="0" value="MARK1" />
          <attvalue for="1" value="Q9P0L2" />
          <attvalue for="2" value="2HAK" />
          <attvalue for="3" value="Humans" />
          <attvalue for="4" value="Enzyme" />
          <attvalue for="5" value="Kinase" />
          <attvalue for="6" value="Cell membrane" />
          <attvalue for="7" value="" />
          <attvalue for="8" value="Stomach Neoplasms, Malignant Neoplasms, Neoplasms, Primary malignant neoplasm, Autoimmune Diseases, Mental disorders" />
          <attvalue for="9" value="Fostamatinib" />
          <attvalue for="10" value="https://www.drugbank.ca/polypeptides/Q9P0L2" />
          <attvalue for="11" value="Serine/threonine-protein kinase MARK1" />
          <attvalue for="12" value="https://cdn.rcsb.org/images/structures/ha/2hak/2hak_assembly-1.jpeg" />
          <attvalue for="13" value="Target" />
          <attvalue for="14" value="304" />
          <attvalue for="15" value="0.3654443842592692" />
          <attvalue for="16" value="0.0" />
          <attvalue for="17" value="0.05724145910386821" />
          <attvalue for="18" value="1.0" />
          <attvalue for="19" value="0" />
          <attvalue for="20" value="#12EAEA" />
          <attvalue for="21" value="#0EBEBE" />
        </attvalues>
      </node>
      <node id="Serine/threonine-protein kinase MARK2" label="Serine/threonine-protein kinase MARK2">
        <attvalues>
          <attvalue for="0" value="MARK2" />
          <attvalue for="1" value="Q7KZI7" />
          <attvalue for="2" value="3IEC" />
          <attvalue for="3" value="Humans" />
          <attvalue for="4" value="Enzyme" />
          <attvalue for="5" value="Kinase" />
          <attvalue for="6" value="Cell membrane" />
          <attvalue for="7" value="MAPT, STK11" />
          <attvalue for="8" value="Salivary Gland Neoplasms, Neoplasms, Malignant Neoplasms, Primary malignant neoplasm, Adenocarcinoma, Polyendocrinopathies, Autoimmune, Autoimmune Diseases, Blood Coagulation Disorders, Colonic Neoplasms, Gastrointestinal Neoplasms, Lung diseases, Lung Neoplasms, Neoplasms, Vascular Tissue, Periodontal Diseases, Cerebrovascular accident, Virus Diseases, Neurodegenerative Disorders, Tauopathies, Peripheral Arterial Diseases" />
          <attvalue for="9" value="Fostamatinib" />
          <attvalue for="10" value="https://www.drugbank.ca/polypeptides/Q7KZI7" />
          <attvalue for="11" value="Serine/threonine-protein kinase MARK2" />
          <attvalue for="12" value="https://cdn.rcsb.org/images/structures/ie/3iec/3iec_assembly-1.jpeg" />
          <attvalue for="13" value="Target" />
          <attvalue for="14" value="304" />
          <attvalue for="15" value="0.3654443842592692" />
          <attvalue for="16" value="0.0" />
          <attvalue for="17" value="0.05724145910386821" />
          <attvalue for="18" value="1.0" />
          <attvalue for="19" value="0" />
          <attvalue for="20" value="#12EAEA" />
          <attvalue for="21" value="#0EBEBE" />
        </attvalues>
      </node>
      <node id="MAP/microtubule affinity-regulating kinase 3" label="MAP/microtubule affinity-regulating kinase 3">
        <attvalues>
          <attvalue for="0" value="MARK3" />
          <attvalue for="1" value="P27448" />
          <attvalue for="2" value="2QNJ" />
          <attvalue for="3" value="Humans" />
          <attvalue for="4" value="Enzyme" />
          <attvalue for="5" value="Kinase" />
          <attvalue for="6" value="Cell membrane" />
          <attvalue for="7" value="KSR1, YWHAB" />
          <attvalue for="8" value="" />
          <attvalue for="9" value="Fostamatinib" />
          <attvalue for="10" value="https://www.drugbank.ca/polypeptides/P27448" />
          <attvalue for="11" value="MAP/microtubule affinity-regulating kinase 3" />
          <attvalue for="12" value="https://cdn.rcsb.org/images/structures/qn/2qnj/2qnj_assembly-1.jpeg" />
          <attvalue for="13" value="Target" />
          <attvalue for="14" value="304" />
          <attvalue for="15" value="0.3654443842592692" />
          <attvalue for="16" value="0.0" />
          <attvalue for="17" value="0.05724145910386821" />
          <attvalue for="18" value="1.0" />
          <attvalue for="19" value="0" />
          <attvalue for="20" value="#12EAEA" />
          <attvalue for="21" value="#0EBEBE" />
        </attvalues>
      </node>
      <node id="MAP/microtubule affinity-regulating kinase 4" label="MAP/microtubule affinity-regulating kinase 4">
        <attvalues>
          <attvalue for="0" value="MARK4" />
          <attvalue for="1" value="Q96L34" />
          <attvalue for="2" value="5ES1" />
          <attvalue for="3" value="Humans" />
          <attvalue for="4" value="Enzyme" />
          <attvalue for="5" value="Kinase" />
          <attvalue for="6" value="Cytoplasm" />
          <attvalue for="7" value="CEP97" />
          <attvalue for="8" value="Prion Diseases, Malignant Neoplasms, Primary malignant neoplasm, Neurodegenerative Disorders, Brain Neoplasms, Diabetes Mellitus, Neoplasms, Cerebrovascular accident, Tauopathies, Mammary Neoplasms" />
          <attvalue for="9" value="Fostamatinib" />
          <attvalue for="10" value="https://www.drugbank.ca/polypeptides/Q96L34" />
          <attvalue for="11" value="MAP/microtubule affinity-regulating kinase 4" />
          <attvalue for="12" value="https://cdn.rcsb.org/images/structures/es/5es1/5es1_assembly-1.jpeg" />
          <attvalue for="13" value="Target" />
          <attvalue for="14" value="304" />
          <attvalue for="15" value="0.3654443842592692" />
          <attvalue for="16" value="0.0" />
          <attvalue for="17" value="0.05724145910386821" />
          <attvalue for="18" value="1.0" />
          <attvalue for="19" value="0" />
          <attvalue for="20" value="#12EAEA" />
          <attvalue for="21" value="#0EBEBE" />
        </attvalues>
      </node>
      <node id="CLIP-associating protein 1" label="CLIP-associating protein 1">
        <attvalues>
          <attvalue for="0" value="CLASP1" />
          <attvalue for="1" value="Q7Z460" />
          <attvalue for="2" value="6MQ7" />
          <attvalue for="3" value="Humans" />
          <attvalue for="4" value="Not Available" />
          <attvalue for="5" value="Not Available" />
          <attvalue for="6" value="Cytoplasm" />
          <attvalue for="7" value="CLIP1, KIF2B, KIF2C, ZW10, MAPRE1, CKAP5, PAFAH1B1, PCM1, CENPE, KIF18A" />
          <attvalue for="8" value="" />
          <attvalue for="9" value="Fostamatinib" />
          <attvalue for="10" value="https://www.drugbank.ca/polypeptides/Q7Z460" />
          <attvalue for="11" value="CLIP-associating protein 1" />
          <attvalue for="12" value="https://cdn.rcsb.org/images/structures/mq/6mq7/6mq7_assembly-1.jpeg" />
          <attvalue for="13" value="Target" />
          <attvalue for="14" value="304" />
          <attvalue for="15" value="0.3654443842592692" />
          <attvalue for="16" value="0.0" />
          <attvalue for="17" value="0.05724145910386821" />
          <attvalue for="18" value="1.0" />
          <attvalue for="19" value="0" />
          <attvalue for="20" value="#12EAEA" />
          <attvalue for="21" value="#0EBEBE" />
        </attvalues>
      </node>
      <node id="Microtubule-associated serine/threonine-protein kinase 1" label="Microtubule-associated serine/threonine-protein kinase 1">
        <attvalues>
          <attvalue for="0" value="MAST1" />
          <attvalue for="1" value="Q9Y2H9" />
          <attvalue for="2" value="3PS4" />
          <attvalue for="3" value="Humans" />
          <attvalue for="4" value="Enzyme" />
          <attvalue for="5" value="Kinase" />
          <attvalue for="6" value="Cell membrane" />
          <attvalue for="7" value="" />
          <attvalue for="8" value="Malignant Neoplasms, Neoplasms, Primary malignant neoplasm, Developmental Disabilities, Intellectual Disability" />
          <attvalue for="9" value="Fostamatinib" />
          <attvalue for="10" value="https://www.drugbank.ca/polypeptides/Q9Y2H9" />
          <attvalue for="11" value="Microtubule-associated serine/threonine-protein kinase 1" />
          <attvalue for="12" value="https://cdn.rcsb.org/images/structures/ps/3ps4/3ps4_assembly-1.jpeg" />
          <attvalue for="13" value="Target" />
          <attvalue for="14" value="304" />
          <attvalue for="15" value="0.3654443842592692" />
          <attvalue for="16" value="0.0" />
          <attvalue for="17" value="0.05724145910386821" />
          <attvalue for="18" value="1.0" />
          <attvalue for="19" value="0" />
          <attvalue for="20" value="#12EAEA" />
          <attvalue for="21" value="#0EBEBE" />
        </attvalues>
      </node>
      <node id="Megakaryocyte-associated tyrosine-protein kinase" label="Megakaryocyte-associated tyrosine-protein kinase">
        <attvalues>
          <attvalue for="0" value="MATK" />
          <attvalue for="1" value="P42679" />
          <attvalue for="2" value="3US4" />
          <attvalue for="3" value="Humans" />
          <attvalue for="4" value="Enzyme" />
          <attvalue for="5" value="Kinase" />
          <attvalue for="6" value="Cytoplasm" />
          <attvalue for="7" value="KITLG, KIT" />
          <attvalue for="8" value="Malignant Neoplasms, Primary malignant neoplasm, Mammary Neoplasms, Adenovirus Infections, Brain Neoplasms, Colonic Neoplasms, Oropharyngeal disorders" />
          <attvalue for="9" value="Fostamatinib" />
          <attvalue for="10" value="https://www.drugbank.ca/polypeptides/P42679" />
          <attvalue for="11" value="Megakaryocyte-associated tyrosine-protein kinase" />
          <attvalue for="12" value="https://cdn.rcsb.org/images/structures/us/3us4/3us4_assembly-1.jpeg" />
          <attvalue for="13" value="Target" />
          <attvalue for="14" value="304" />
          <attvalue for="15" value="0.3654443842592692" />
          <attvalue for="16" value="0.0" />
          <attvalue for="17" value="0.05724145910386821" />
          <attvalue for="18" value="1.0" />
          <attvalue for="19" value="0" />
          <attvalue for="20" value="#12EAEA" />
          <attvalue for="21" value="#0EBEBE" />
        </attvalues>
      </node>
      <node id="Maternal embryonic leucine zipper kinase" label="Maternal embryonic leucine zipper kinase">
        <attvalues>
          <attvalue for="0" value="MELK" />
          <attvalue for="1" value="Q14680" />
          <attvalue for="2" value="5TWU" />
          <attvalue for="3" value="Humans" />
          <attvalue for="4" value="Enzyme" />
          <attvalue for="5" value="Kinase" />
          <attvalue for="6" value="Cell membrane" />
          <attvalue for="7" value="ZNF622, CDK1, CDC20, PBK, BUB1, CCNB2, DLGAP5, TPX2, TOP2A, CCNB1" />
          <attvalue for="8" value="Neoplasms, Brain Neoplasms, Neoplasms, Intracranial, Adenocarcinoma, Bone Diseases, B-Cell Lymphomas, Sarcoma, Mammary Neoplasms, Secondary Neoplasm, Malignant neoplasm of soft tissue" />
          <attvalue for="9" value="Fostamatinib" />
          <attvalue for="10" value="https://www.drugbank.ca/polypeptides/Q14680" />
          <attvalue for="11" value="Maternal embryonic leucine zipper kinase" />
          <attvalue for="12" value="https://cdn.rcsb.org/images/structures/tw/5twu/5twu_assembly-1.jpeg" />
          <attvalue for="13" value="Target" />
          <attvalue for="14" value="304" />
          <attvalue for="15" value="0.3654443842592692" />
          <attvalue for="16" value="0.0" />
          <attvalue for="17" value="0.05724145910386821" />
          <attvalue for="18" value="1.0" />
          <attvalue for="19" value="0" />
          <attvalue for="20" value="#12EAEA" />
          <attvalue for="21" value="#0EBEBE" />
        </attvalues>
      </node>
      <node id="Tyrosine-protein kinase Mer" label="Tyrosine-protein kinase Mer">
        <attvalues>
          <attvalue for="0" value="MERTK" />
          <attvalue for="1" value="Q12866" />
          <attvalue for="2" value="5U6C" />
          <attvalue for="3" value="Humans" />
          <attvalue for="4" value="Enzyme" />
          <attvalue for="5" value="Kinase" />
          <attvalue for="6" value="Membrane" />
          <attvalue for="7" value="GAS6, PROS1" />
          <attvalue for="8" value="Carcinoma, Retinal Dystrophies, Malignant Neoplasms, Neoplasms, Primary malignant neoplasm, Autoimmune Diseases, Virus Diseases, Demyelinating Diseases, Hematological Disease, Hepatitis, Immunologic Deficiency Syndromes, Liver diseases, Retinal Diseases, Secondary Neoplasm" />
          <attvalue for="9" value="2-({6-[(3-Chlorophenyl)amino]-9-isopropyl-9H-purin-2-yl}amino)ethanol, Fostamatinib" />
          <attvalue for="10" value="https://www.drugbank.ca/polypeptides/Q12866" />
          <attvalue for="11" value="Tyrosine-protein kinase Mer" />
          <attvalue for="12" value="https://cdn.rcsb.org/images/structures/u6/5u6c/5u6c_assembly-1.jpeg" />
          <attvalue for="13" value="Target" />
          <attvalue for="14" value="304" />
          <attvalue for="15" value="0.3654443842592692" />
          <attvalue for="16" value="0.0" />
          <attvalue for="17" value="0.05724145910386821" />
          <attvalue for="18" value="1.0" />
          <attvalue for="19" value="0" />
          <attvalue for="20" value="#12EAEA" />
          <attvalue for="21" value="#0EBEBE" />
        </attvalues>
      </node>
      <node id="Misshapen-like kinase 1" label="Misshapen-like kinase 1">
        <attvalues>
          <attvalue for="0" value="MINK1" />
          <attvalue for="1" value="Q8N4C8" />
          <attvalue for="2" value="Not Available" />
          <attvalue for="3" value="Humans" />
          <attvalue for="4" value="Enzyme" />
          <attvalue for="5" value="Kinase" />
          <attvalue for="6" value="Cytoplasm" />
          <attvalue for="7" value="" />
          <attvalue for="8" value="Lipids measurement, Autoimmune Diseases, Malignant Neoplasms, Heart Diseases, Neoplasms, Primary malignant neoplasm" />
          <attvalue for="9" value="Fostamatinib" />
          <attvalue for="10" value="https://www.drugbank.ca/polypeptides/Q8N4C8" />
          <attvalue for="11" value="Misshapen-like kinase 1" />
          <attvalue for="12" value="https://cdn.rcsb.org/images/structures/ot/not available/not available_model-1.jpeg" />
          <attvalue for="13" value="Target" />
          <attvalue for="14" value="304" />
          <attvalue for="15" value="0.3654443842592692" />
          <attvalue for="16" value="0.0" />
          <attvalue for="17" value="0.05724145910386821" />
          <attvalue for="18" value="1.0" />
          <attvalue for="19" value="0" />
          <attvalue for="20" value="#12EAEA" />
          <attvalue for="21" value="#0EBEBE" />
        </attvalues>
      </node>
      <node id="MAP kinase-interacting serine/threonine-protein kinase 1" label="MAP kinase-interacting serine/threonine-protein kinase 1">
        <attvalues>
          <attvalue for="0" value="MKNK1" />
          <attvalue for="1" value="Q9BUB5" />
          <attvalue for="2" value="2Y9Q" />
          <attvalue for="3" value="Humans" />
          <attvalue for="4" value="Enzyme" />
          <attvalue for="5" value="Kinase" />
          <attvalue for="6" value="Cytoplasm" />
          <attvalue for="7" value="EIF4E, EIF4G1, MAPK14, EIF4A1, MAPK1, MAPK11, MAPK3, PLA2G4A" />
          <attvalue for="8" value="Drug abuse, Drug Use Disorders, Substance Use Disorders, Substance-Related Disorders, Drug Dependence, Malignant Neoplasms, Neoplasms, Primary malignant neoplasm, Anxiety Disorders, Metabolic Diseases, Hematologic Neoplasms, Pervasive Development Disorder, Mammary Neoplasms" />
          <attvalue for="9" value="Fostamatinib" />
          <attvalue for="10" value="https://www.drugbank.ca/polypeptides/Q9BUB5" />
          <attvalue for="11" value="MAP kinase-interacting serine/threonine-protein kinase 1" />
          <attvalue for="12" value="https://cdn.rcsb.org/images/structures/y9/2y9q/2y9q_assembly-1.jpeg" />
          <attvalue for="13" value="Target" />
          <attvalue for="14" value="304" />
          <attvalue for="15" value="0.3654443842592692" />
          <attvalue for="16" value="0.0" />
          <attvalue for="17" value="0.05724145910386821" />
          <attvalue for="18" value="1.0" />
          <attvalue for="19" value="0" />
          <attvalue for="20" value="#12EAEA" />
          <attvalue for="21" value="#0EBEBE" />
        </attvalues>
      </node>
      <node id="MAP kinase-interacting serine/threonine-protein kinase 2" label="MAP kinase-interacting serine/threonine-protein kinase 2">
        <attvalues>
          <attvalue for="0" value="MKNK2" />
          <attvalue for="1" value="Q9HBH9" />
          <attvalue for="2" value="2HW7" />
          <attvalue for="3" value="Humans" />
          <attvalue for="4" value="Enzyme" />
          <attvalue for="5" value="Kinase" />
          <attvalue for="6" value="Nucleus" />
          <attvalue for="7" value="MAPK1" />
          <attvalue for="8" value="Malignant Neoplasms, Primary malignant neoplasm, Neoplasms, Metabolic Diseases" />
          <attvalue for="9" value="Fostamatinib" />
          <attvalue for="10" value="https://www.drugbank.ca/polypeptides/Q9HBH9" />
          <attvalue for="11" value="MAP kinase-interacting serine/threonine-protein kinase 2" />
          <attvalue for="12" value="https://cdn.rcsb.org/images/structures/hw/2hw7/2hw7_assembly-1.jpeg" />
          <attvalue for="13" value="Target" />
          <attvalue for="14" value="304" />
          <attvalue for="15" value="0.3654443842592692" />
          <attvalue for="16" value="0.0" />
          <attvalue for="17" value="0.05724145910386821" />
          <attvalue for="18" value="1.0" />
          <attvalue for="19" value="0" />
          <attvalue for="20" value="#12EAEA" />
          <attvalue for="21" value="#0EBEBE" />
        </attvalues>
      </node>
      <node id="Macrophage-stimulating protein receptor" label="Macrophage-stimulating protein receptor">
        <attvalues>
          <attvalue for="0" value="MST1R" />
          <attvalue for="1" value="Q04912" />
          <attvalue for="2" value="4QT8" />
          <attvalue for="3" value="Humans" />
          <attvalue for="4" value="Enzyme" />
          <attvalue for="5" value="Kinase" />
          <attvalue for="6" value="Membrane" />
          <attvalue for="7" value="MST1, SFN" />
          <attvalue for="8" value="Malignant Neoplasms, Neoplasms, Primary malignant neoplasm, Adenocarcinoma, Lung Neoplasms, Mammary Neoplasms, Colonic Neoplasms, Prostatic Neoplasms, Sarcoma, Malignant neoplasm of soft tissue, Acquired Immunodeficiency Syndrome, Adenoma, Carcinoma, CNS disorder, Colorectal Neoplasms, Immunologic Deficiency Syndromes, Kidney Diseases, Lymphoma, nervous system disorder, Parasitic Diseases, Precancerous Conditions, Virus Diseases, Epstein-Barr Virus Infections, Neuroendocrine Tumors, Secondary Neoplasm" />
          <attvalue for="9" value="Fostamatinib" />
          <attvalue for="10" value="https://www.drugbank.ca/polypeptides/Q04912" />
          <attvalue for="11" value="Macrophage-stimulating protein receptor" />
          <attvalue for="12" value="https://cdn.rcsb.org/images/structures/qt/4qt8/4qt8_assembly-1.jpeg" />
          <attvalue for="13" value="Target" />
          <attvalue for="14" value="304" />
          <attvalue for="15" value="0.3654443842592692" />
          <attvalue for="16" value="0.0" />
          <attvalue for="17" value="0.05724145910386821" />
          <attvalue for="18" value="1.0" />
          <attvalue for="19" value="0" />
          <attvalue for="20" value="#12EAEA" />
          <attvalue for="21" value="#0EBEBE" />
        </attvalues>
      </node>
      <node id="Muscle, skeletal receptor tyrosine-protein kinase" label="Muscle, skeletal receptor tyrosine-protein kinase">
        <attvalues>
          <attvalue for="0" value="MUSK" />
          <attvalue for="1" value="O15146" />
          <attvalue for="2" value="Not Available" />
          <attvalue for="3" value="Humans" />
          <attvalue for="4" value="Enzyme" />
          <attvalue for="5" value="Kinase" />
          <attvalue for="6" value="Cell junction" />
          <attvalue for="7" value="AGRN, RAPSN, LRP4, DOK7, DVL1, COLQ, CHRNB1, CHRNG" />
          <attvalue for="8" value="Cardiovascular Diseases, Dyslipidemias, Diabetes Mellitus, Inflammatory Bowel Diseases, Myopathy, Neuromuscular Diseases" />
          <attvalue for="9" value="Fostamatinib" />
          <attvalue for="10" value="https://www.drugbank.ca/polypeptides/O15146" />
          <attvalue for="11" value="Muscle, skeletal receptor tyrosine-protein kinase" />
          <attvalue for="12" value="https://cdn.rcsb.org/images/structures/ot/not available/not available_model-1.jpeg" />
          <attvalue for="13" value="Target" />
          <attvalue for="14" value="304" />
          <attvalue for="15" value="0.3654443842592692" />
          <attvalue for="16" value="0.0" />
          <attvalue for="17" value="0.05724145910386821" />
          <attvalue for="18" value="1.0" />
          <attvalue for="19" value="0" />
          <attvalue for="20" value="#12EAEA" />
          <attvalue for="21" value="#0EBEBE" />
        </attvalues>
      </node>
      <node id="Myosin light chain kinase, smooth muscle" label="Myosin light chain kinase, smooth muscle">
        <attvalues>
          <attvalue for="0" value="MYLK" />
          <attvalue for="1" value="Q15746" />
          <attvalue for="2" value="Not Available" />
          <attvalue for="3" value="Humans" />
          <attvalue for="4" value="Enzyme" />
          <attvalue for="5" value="Kinase" />
          <attvalue for="6" value="Cytoplasm" />
          <attvalue for="7" value="CALM1, MYL9, MYL12A, MYL12B, MYL2, MYL10, MYL5, MYL6B, MYLPF, MYL6" />
          <attvalue for="8" value="Gastrointestinal Diseases, Hypersensitivity, Vascular Diseases, Hypertensive disease, Inflammatory Bowel Diseases, Aortic Diseases, Neoplasms, Lung diseases, Uterine Fibroids, Inflammatory disorder, Mammary Neoplasms, Malignant Neoplasms, Cardiomyopathy, Dilated, Cardiovascular Diseases, Heart Diseases, Malabsorption Syndrome, nervous system disorder, Neural Tube Defects, Respiration Disorders, Dyslipidemias, Cerebral Small Vessel Diseases, Secondary Neoplasm" />
          <attvalue for="9" value="Fostamatinib" />
          <attvalue for="10" value="https://www.drugbank.ca/polypeptides/Q15746" />
          <attvalue for="11" value="Myosin light chain kinase, smooth muscle" />
          <attvalue for="12" value="https://cdn.rcsb.org/images/structures/ot/not available/not available_model-1.jpeg" />
          <attvalue for="13" value="Target" />
          <attvalue for="14" value="304" />
          <attvalue for="15" value="0.3654443842592692" />
          <attvalue for="16" value="0.0" />
          <attvalue for="17" value="0.05724145910386821" />
          <attvalue for="18" value="1.0" />
          <attvalue for="19" value="0" />
          <attvalue for="20" value="#12EAEA" />
          <attvalue for="21" value="#0EBEBE" />
        </attvalues>
      </node>
      <node id="Myosin light chain kinase 2, skeletal/cardiac muscle" label="Myosin light chain kinase 2, skeletal/cardiac muscle">
        <attvalues>
          <attvalue for="0" value="MYLK2" />
          <attvalue for="1" value="Q9H1R3" />
          <attvalue for="2" value="2LV6" />
          <attvalue for="3" value="Humans" />
          <attvalue for="4" value="Enzyme" />
          <attvalue for="5" value="Kinase" />
          <attvalue for="6" value="Cytoplasm" />
          <attvalue for="7" value="MYL12A, MYL9, CALM1" />
          <attvalue for="8" value="Inflammatory Bowel Diseases" />
          <attvalue for="9" value="Prenylamine, Fostamatinib" />
          <attvalue for="10" value="https://www.drugbank.ca/polypeptides/Q9H1R3" />
          <attvalue for="11" value="Myosin light chain kinase 2, skeletal/cardiac muscle" />
          <attvalue for="12" value="https://cdn.rcsb.org/images/structures/lv/2lv6/2lv6_assembly-1.jpeg" />
          <attvalue for="13" value="Target" />
          <attvalue for="14" value="304" />
          <attvalue for="15" value="0.3654443842592692" />
          <attvalue for="16" value="0.0" />
          <attvalue for="17" value="0.05724145910386821" />
          <attvalue for="18" value="1.0" />
          <attvalue for="19" value="0" />
          <attvalue for="20" value="#12EAEA" />
          <attvalue for="21" value="#0EBEBE" />
        </attvalues>
      </node>
      <node id="Myosin light chain kinase 3" label="Myosin light chain kinase 3">
        <attvalues>
          <attvalue for="0" value="MYLK3" />
          <attvalue for="1" value="Q32MK0" />
          <attvalue for="2" value="Not Available" />
          <attvalue for="3" value="Humans" />
          <attvalue for="4" value="Enzyme" />
          <attvalue for="5" value="Kinase" />
          <attvalue for="6" value="Cytoplasm" />
          <attvalue for="7" value="MYL2" />
          <attvalue for="8" value="Congenital Heart Defects, Inflammatory Bowel Diseases" />
          <attvalue for="9" value="Fostamatinib" />
          <attvalue for="10" value="https://www.drugbank.ca/polypeptides/Q32MK0" />
          <attvalue for="11" value="Myosin light chain kinase 3" />
          <attvalue for="12" value="https://cdn.rcsb.org/images/structures/ot/not available/not available_model-1.jpeg" />
          <attvalue for="13" value="Target" />
          <attvalue for="14" value="304" />
          <attvalue for="15" value="0.3654443842592692" />
          <attvalue for="16" value="0.0" />
          <attvalue for="17" value="0.05724145910386821" />
          <attvalue for="18" value="1.0" />
          <attvalue for="19" value="0" />
          <attvalue for="20" value="#12EAEA" />
          <attvalue for="21" value="#0EBEBE" />
        </attvalues>
      </node>
      <node id="Myosin light chain kinase family member 4" label="Myosin light chain kinase family member 4">
        <attvalues>
          <attvalue for="0" value="MYLK4" />
          <attvalue for="1" value="Q86YV6" />
          <attvalue for="2" value="2X4F" />
          <attvalue for="3" value="Humans" />
          <attvalue for="4" value="Enzyme" />
          <attvalue for="5" value="Kinase" />
          <attvalue for="6" value="Not Available" />
          <attvalue for="7" value="" />
          <attvalue for="8" value="" />
          <attvalue for="9" value="Fostamatinib" />
          <attvalue for="10" value="https://www.drugbank.ca/polypeptides/Q86YV6" />
          <attvalue for="11" value="Myosin light chain kinase family member 4" />
          <attvalue for="12" value="https://cdn.rcsb.org/images/structures/x4/2x4f/2x4f_assembly-1.jpeg" />
          <attvalue for="13" value="Target" />
          <attvalue for="14" value="304" />
          <attvalue for="15" value="0.3654443842592692" />
          <attvalue for="16" value="0.0" />
          <attvalue for="17" value="0.05724145910386821" />
          <attvalue for="18" value="1.0" />
          <attvalue for="19" value="0" />
          <attvalue for="20" value="#12EAEA" />
          <attvalue for="21" value="#0EBEBE" />
        </attvalues>
      </node>
      <node id="Myosin-IIIa" label="Myosin-IIIa">
        <attvalues>
          <attvalue for="0" value="MYO3A" />
          <attvalue for="1" value="Q8NEV4" />
          <attvalue for="2" value="6JLE" />
          <attvalue for="3" value="Humans" />
          <attvalue for="4" value="Enzyme" />
          <attvalue for="5" value="Kinase" />
          <attvalue for="6" value="Cytoplasm" />
          <attvalue for="7" value="ESPN" />
          <attvalue for="8" value="" />
          <attvalue for="9" value="Fostamatinib" />
          <attvalue for="10" value="https://www.drugbank.ca/polypeptides/Q8NEV4" />
          <attvalue for="11" value="Myosin-IIIa" />
          <attvalue for="12" value="https://cdn.rcsb.org/images/structures/jl/6jle/6jle_assembly-1.jpeg" />
          <attvalue for="13" value="Target" />
          <attvalue for="14" value="304" />
          <attvalue for="15" value="0.3654443842592692" />
          <attvalue for="16" value="0.0" />
          <attvalue for="17" value="0.05724145910386821" />
          <attvalue for="18" value="1.0" />
          <attvalue for="19" value="0" />
          <attvalue for="20" value="#12EAEA" />
          <attvalue for="21" value="#0EBEBE" />
        </attvalues>
      </node>
      <node id="Serine/threonine-protein kinase Nek1" label="Serine/threonine-protein kinase Nek1">
        <attvalues>
          <attvalue for="0" value="NEK1" />
          <attvalue for="1" value="Q96PY6" />
          <attvalue for="2" value="4B9D" />
          <attvalue for="3" value="Humans" />
          <attvalue for="4" value="Enzyme" />
          <attvalue for="5" value="Kinase" />
          <attvalue for="6" value="Nucleus" />
          <attvalue for="7" value="" />
          <attvalue for="8" value="Polycystic Kidney Diseases, Malignant Neoplasms, Neoplasms, Osteochondrodysplasias, Prostatic Neoplasms, Neurodegenerative Disorders, Primary malignant neoplasm" />
          <attvalue for="9" value="Fostamatinib" />
          <attvalue for="10" value="https://www.drugbank.ca/polypeptides/Q96PY6" />
          <attvalue for="11" value="Serine/threonine-protein kinase Nek1" />
          <attvalue for="12" value="https://cdn.rcsb.org/images/structures/b9/4b9d/4b9d_assembly-1.jpeg" />
          <attvalue for="13" value="Target" />
          <attvalue for="14" value="304" />
          <attvalue for="15" value="0.3654443842592692" />
          <attvalue for="16" value="0.0" />
          <attvalue for="17" value="0.05724145910386821" />
          <attvalue for="18" value="1.0" />
          <attvalue for="19" value="0" />
          <attvalue for="20" value="#12EAEA" />
          <attvalue for="21" value="#0EBEBE" />
        </attvalues>
      </node>
      <node id="Serine/threonine-protein kinase Nek11" label="Serine/threonine-protein kinase Nek11">
        <attvalues>
          <attvalue for="0" value="NEK11" />
          <attvalue for="1" value="Q8NG66" />
          <attvalue for="2" value="Not Available" />
          <attvalue for="3" value="Humans" />
          <attvalue for="4" value="Enzyme" />
          <attvalue for="5" value="Kinase" />
          <attvalue for="6" value="Nucleus" />
          <attvalue for="7" value="" />
          <attvalue for="8" value="Malignant Neoplasms, Primary malignant neoplasm" />
          <attvalue for="9" value="Dabrafenib, Fostamatinib" />
          <attvalue for="10" value="https://www.drugbank.ca/polypeptides/Q8NG66" />
          <attvalue for="11" value="Serine/threonine-protein kinase Nek11" />
          <attvalue for="12" value="https://cdn.rcsb.org/images/structures/ot/not available/not available_model-1.jpeg" />
          <attvalue for="13" value="Target" />
          <attvalue for="14" value="304" />
          <attvalue for="15" value="0.3654443842592692" />
          <attvalue for="16" value="0.0" />
          <attvalue for="17" value="0.05724145910386821" />
          <attvalue for="18" value="1.0" />
          <attvalue for="19" value="0" />
          <attvalue for="20" value="#12EAEA" />
          <attvalue for="21" value="#0EBEBE" />
        </attvalues>
      </node>
      <node id="Serine/threonine-protein kinase Nek2" label="Serine/threonine-protein kinase Nek2">
        <attvalues>
          <attvalue for="0" value="NEK2" />
          <attvalue for="1" value="P51955" />
          <attvalue for="2" value="6TM5" />
          <attvalue for="3" value="Humans" />
          <attvalue for="4" value="Enzyme" />
          <attvalue for="5" value="Kinase" />
          <attvalue for="6" value="Nucleus" />
          <attvalue for="7" value="CDC20, BUB1B, MAD2L1, ANAPC4, CDC27, CEP250, FZR1, NDC80, CDC26, CDC16" />
          <attvalue for="8" value="Malignant Neoplasms, Neoplasms, Primary malignant neoplasm, Liver neoplasms, B-Cell Lymphomas, Chronic liver disease" />
          <attvalue for="9" value="5-[(Z)-(5-Chloro-2-oxo-1,2-dihydro-3H-indol-3-ylidene)methyl]-N,2,4-trimethyl-1H-pyrrole-3-carboxamide, Fostamatinib" />
          <attvalue for="10" value="https://www.drugbank.ca/polypeptides/P51955" />
          <attvalue for="11" value="Serine/threonine-protein kinase Nek2" />
          <attvalue for="12" value="https://cdn.rcsb.org/images/structures/tm/6tm5/6tm5_assembly-1.jpeg" />
          <attvalue for="13" value="Target" />
          <attvalue for="14" value="304" />
          <attvalue for="15" value="0.3654443842592692" />
          <attvalue for="16" value="0.0" />
          <attvalue for="17" value="0.05724145910386821" />
          <attvalue for="18" value="1.0" />
          <attvalue for="19" value="0" />
          <attvalue for="20" value="#12EAEA" />
          <attvalue for="21" value="#0EBEBE" />
        </attvalues>
      </node>
      <node id="Serine/threonine-protein kinase Nek3" label="Serine/threonine-protein kinase Nek3">
        <attvalues>
          <attvalue for="0" value="NEK3" />
          <attvalue for="1" value="P51956" />
          <attvalue for="2" value="Not Available" />
          <attvalue for="3" value="Humans" />
          <attvalue for="4" value="Enzyme" />
          <attvalue for="5" value="Kinase" />
          <attvalue for="6" value="Cytoplasm" />
          <attvalue for="7" value="" />
          <attvalue for="8" value="Malignant Neoplasms, Primary malignant neoplasm" />
          <attvalue for="9" value="Fostamatinib" />
          <attvalue for="10" value="https://www.drugbank.ca/polypeptides/P51956" />
          <attvalue for="11" value="Serine/threonine-protein kinase Nek3" />
          <attvalue for="12" value="https://cdn.rcsb.org/images/structures/ot/not available/not available_model-1.jpeg" />
          <attvalue for="13" value="Target" />
          <attvalue for="14" value="304" />
          <attvalue for="15" value="0.3654443842592692" />
          <attvalue for="16" value="0.0" />
          <attvalue for="17" value="0.05724145910386821" />
          <attvalue for="18" value="1.0" />
          <attvalue for="19" value="0" />
          <attvalue for="20" value="#12EAEA" />
          <attvalue for="21" value="#0EBEBE" />
        </attvalues>
      </node>
      <node id="Serine/threonine-protein kinase Nek4" label="Serine/threonine-protein kinase Nek4">
        <attvalues>
          <attvalue for="0" value="NEK4" />
          <attvalue for="1" value="P51957" />
          <attvalue for="2" value="Not Available" />
          <attvalue for="3" value="Humans" />
          <attvalue for="4" value="Enzyme" />
          <attvalue for="5" value="Kinase" />
          <attvalue for="6" value="Cell projection" />
          <attvalue for="7" value="" />
          <attvalue for="8" value="" />
          <attvalue for="9" value="Fostamatinib" />
          <attvalue for="10" value="https://www.drugbank.ca/polypeptides/P51957" />
          <attvalue for="11" value="Serine/threonine-protein kinase Nek4" />
          <attvalue for="12" value="https://cdn.rcsb.org/images/structures/ot/not available/not available_model-1.jpeg" />
          <attvalue for="13" value="Target" />
          <attvalue for="14" value="304" />
          <attvalue for="15" value="0.3654443842592692" />
          <attvalue for="16" value="0.0" />
          <attvalue for="17" value="0.05724145910386821" />
          <attvalue for="18" value="1.0" />
          <attvalue for="19" value="0" />
          <attvalue for="20" value="#12EAEA" />
          <attvalue for="21" value="#0EBEBE" />
        </attvalues>
      </node>
      <node id="Serine/threonine-protein kinase Nek5" label="Serine/threonine-protein kinase Nek5">
        <attvalues>
          <attvalue for="0" value="NEK5" />
          <attvalue for="1" value="Q6P3R8" />
          <attvalue for="2" value="Not Available" />
          <attvalue for="3" value="Humans" />
          <attvalue for="4" value="Enzyme" />
          <attvalue for="5" value="Kinase" />
          <attvalue for="6" value="Not Available" />
          <attvalue for="7" value="" />
          <attvalue for="8" value="Malignant Neoplasms, Primary malignant neoplasm" />
          <attvalue for="9" value="Fostamatinib" />
          <attvalue for="10" value="https://www.drugbank.ca/polypeptides/Q6P3R8" />
          <attvalue for="11" value="Serine/threonine-protein kinase Nek5" />
          <attvalue for="12" value="https://cdn.rcsb.org/images/structures/ot/not available/not available_model-1.jpeg" />
          <attvalue for="13" value="Target" />
          <attvalue for="14" value="304" />
          <attvalue for="15" value="0.3654443842592692" />
          <attvalue for="16" value="0.0" />
          <attvalue for="17" value="0.05724145910386821" />
          <attvalue for="18" value="1.0" />
          <attvalue for="19" value="0" />
          <attvalue for="20" value="#12EAEA" />
          <attvalue for="21" value="#0EBEBE" />
        </attvalues>
      </node>
      <node id="Serine/threonine-protein kinase Nek9" label="Serine/threonine-protein kinase Nek9">
        <attvalues>
          <attvalue for="0" value="NEK9" />
          <attvalue for="1" value="Q8TD19" />
          <attvalue for="2" value="3ZKE" />
          <attvalue for="3" value="Humans" />
          <attvalue for="4" value="Enzyme" />
          <attvalue for="5" value="Kinase" />
          <attvalue for="6" value="Cytoplasm" />
          <attvalue for="7" value="NEK7, NEK6, PLK1" />
          <attvalue for="8" value="Malignant Neoplasms, Primary malignant neoplasm, Neoplasms, Mammary Neoplasms" />
          <attvalue for="9" value="Fostamatinib" />
          <attvalue for="10" value="https://www.drugbank.ca/polypeptides/Q8TD19" />
          <attvalue for="11" value="Serine/threonine-protein kinase Nek9" />
          <attvalue for="12" value="https://cdn.rcsb.org/images/structures/zk/3zke/3zke_assembly-1.jpeg" />
          <attvalue for="13" value="Target" />
          <attvalue for="14" value="304" />
          <attvalue for="15" value="0.3654443842592692" />
          <attvalue for="16" value="0.0" />
          <attvalue for="17" value="0.05724145910386821" />
          <attvalue for="18" value="1.0" />
          <attvalue for="19" value="0" />
          <attvalue for="20" value="#12EAEA" />
          <attvalue for="21" value="#0EBEBE" />
        </attvalues>
      </node>
      <node id="BDNF/NT-3 growth factors receptor" label="BDNF/NT-3 growth factors receptor">
        <attvalues>
          <attvalue for="0" value="NTRK2" />
          <attvalue for="1" value="Q16620" />
          <attvalue for="2" value="5MO9" />
          <attvalue for="3" value="Humans" />
          <attvalue for="4" value="Enzyme" />
          <attvalue for="5" value="Kinase" />
          <attvalue for="6" value="Cell membrane" />
          <attvalue for="7" value="NTF4, FRS2, BDNF, NTF3, NGF, NGFR, SHC1, SHC2, SHC3, GRIN2B" />
          <attvalue for="8" value="Mood Disorders, Developmental Disabilities, Cocaine-Related Disorders, Escherichia coli Infections, Malignant Neoplasms, Neoplasms, Primary malignant neoplasm, Mental disorders, Eating Disorders, Anxiety Disorders, Neurodegenerative Disorders, Adenocarcinoma, Brain Neoplasms, Colorectal Neoplasms, Drug abuse, Heart Diseases, Liver neoplasms, Lung Neoplasms, Disorder of the optic nerve, Psychotic Disorders, Tracheal Diseases, Neuroendocrine Tumors, Caffeine related disorders, Secondary Neoplasm" />
          <attvalue for="9" value="Amitriptyline, Fostamatinib, Larotrectinib, Esketamine, Entrectinib" />
          <attvalue for="10" value="https://www.drugbank.ca/polypeptides/Q16620" />
          <attvalue for="11" value="BDNF/NT-3 growth factors receptor" />
          <attvalue for="12" value="https://cdn.rcsb.org/images/structures/mo/5mo9/5mo9_assembly-1.jpeg" />
          <attvalue for="13" value="Target" />
          <attvalue for="14" value="304" />
          <attvalue for="15" value="0.3654443842592692" />
          <attvalue for="16" value="0.0" />
          <attvalue for="17" value="0.05724145910386821" />
          <attvalue for="18" value="1.0" />
          <attvalue for="19" value="0" />
          <attvalue for="20" value="#12EAEA" />
          <attvalue for="21" value="#0EBEBE" />
        </attvalues>
      </node>
      <node id="NT-3 growth factor receptor" label="NT-3 growth factor receptor">
        <attvalues>
          <attvalue for="0" value="NTRK3" />
          <attvalue for="1" value="Q16288" />
          <attvalue for="2" value="1WWC" />
          <attvalue for="3" value="Humans" />
          <attvalue for="4" value="Enzyme" />
          <attvalue for="5" value="Kinase" />
          <attvalue for="6" value="Membrane" />
          <attvalue for="7" value="NTF3, FRS2, SHC1, PLCG1, NGF, PTPRS, SHC4, KIDINS220" />
          <attvalue for="8" value="Mood Disorders, Neuropathy, Malignant Neoplasms, Salivary Gland Neoplasms, Primary malignant neoplasm, Adenocarcinoma, Carcinoma, Gastrointestinal Stromal Tumors, Ventricular Septal Defects, Soft Tissue Neoplasms, Mammary Neoplasms, Anxiety Disorders, Brain Neoplasms, Congenital chromosomal disease, Eating Disorders, Congenital Heart Defects, Skin Neoplasms, Vulvar Neoplasms, Congenital heart disease, Neurofibromatoses, Sarcoma, Malignant neoplasm of soft tissue" />
          <attvalue for="9" value="Fostamatinib, Larotrectinib, Entrectinib, Pralsetinib" />
          <attvalue for="10" value="https://www.drugbank.ca/polypeptides/Q16288" />
          <attvalue for="11" value="NT-3 growth factor receptor" />
          <attvalue for="12" value="https://cdn.rcsb.org/images/structures/ww/1wwc/1wwc_assembly-1.jpeg" />
          <attvalue for="13" value="Target" />
          <attvalue for="14" value="304" />
          <attvalue for="15" value="0.3654443842592692" />
          <attvalue for="16" value="0.0" />
          <attvalue for="17" value="0.05724145910386821" />
          <attvalue for="18" value="1.0" />
          <attvalue for="19" value="0" />
          <attvalue for="20" value="#12EAEA" />
          <attvalue for="21" value="#0EBEBE" />
        </attvalues>
      </node>
      <node id="NUAK family SNF1-like kinase 1" label="NUAK family SNF1-like kinase 1">
        <attvalues>
          <attvalue for="0" value="NUAK1" />
          <attvalue for="1" value="O60285" />
          <attvalue for="2" value="Not Available" />
          <attvalue for="3" value="Humans" />
          <attvalue for="4" value="Enzyme" />
          <attvalue for="5" value="Kinase" />
          <attvalue for="6" value="Nucleus" />
          <attvalue for="7" value="" />
          <attvalue for="8" value="Neoplasms, Malignant Neoplasms, Primary malignant neoplasm, Colorectal Neoplasms, Diabetes Mellitus, Pervasive Development Disorder, Tauopathies, Mammary Neoplasms, Secondary Neoplasm" />
          <attvalue for="9" value="Fostamatinib" />
          <attvalue for="10" value="https://www.drugbank.ca/polypeptides/O60285" />
          <attvalue for="11" value="NUAK family SNF1-like kinase 1" />
          <attvalue for="12" value="https://cdn.rcsb.org/images/structures/ot/not available/not available_model-1.jpeg" />
          <attvalue for="13" value="Target" />
          <attvalue for="14" value="304" />
          <attvalue for="15" value="0.3654443842592692" />
          <attvalue for="16" value="0.0" />
          <attvalue for="17" value="0.05724145910386821" />
          <attvalue for="18" value="1.0" />
          <attvalue for="19" value="0" />
          <attvalue for="20" value="#12EAEA" />
          <attvalue for="21" value="#0EBEBE" />
        </attvalues>
      </node>
      <node id="NUAK family SNF1-like kinase 2" label="NUAK family SNF1-like kinase 2">
        <attvalues>
          <attvalue for="0" value="NUAK2" />
          <attvalue for="1" value="Q9H093" />
          <attvalue for="2" value="Not Available" />
          <attvalue for="3" value="Humans" />
          <attvalue for="4" value="Enzyme" />
          <attvalue for="5" value="Kinase" />
          <attvalue for="6" value="Not Available" />
          <attvalue for="7" value="" />
          <attvalue for="8" value="Malignant Neoplasms, Primary malignant neoplasm, Neoplasms" />
          <attvalue for="9" value="Fostamatinib, Bempedoic acid" />
          <attvalue for="10" value="https://www.drugbank.ca/polypeptides/Q9H093" />
          <attvalue for="11" value="NUAK family SNF1-like kinase 2" />
          <attvalue for="12" value="https://cdn.rcsb.org/images/structures/ot/not available/not available_model-1.jpeg" />
          <attvalue for="13" value="Target" />
          <attvalue for="14" value="304" />
          <attvalue for="15" value="0.3654443842592692" />
          <attvalue for="16" value="0.0" />
          <attvalue for="17" value="0.05724145910386821" />
          <attvalue for="18" value="1.0" />
          <attvalue for="19" value="0" />
          <attvalue for="20" value="#12EAEA" />
          <attvalue for="21" value="#0EBEBE" />
        </attvalues>
      </node>
      <node id="Serine/threonine-protein kinase OSR1" label="Serine/threonine-protein kinase OSR1">
        <attvalues>
          <attvalue for="0" value="OXSR1" />
          <attvalue for="1" value="O95747" />
          <attvalue for="2" value="2V3S" />
          <attvalue for="3" value="Humans" />
          <attvalue for="4" value="Enzyme" />
          <attvalue for="5" value="Kinase" />
          <attvalue for="6" value="Cytoplasm" />
          <attvalue for="7" value="RELT, CDC5L" />
          <attvalue for="8" value="Hypertensive disease, Polycystic Kidney Diseases, B-Cell Lymphomas" />
          <attvalue for="9" value="Fostamatinib" />
          <attvalue for="10" value="https://www.drugbank.ca/polypeptides/O95747" />
          <attvalue for="11" value="Serine/threonine-protein kinase OSR1" />
          <attvalue for="12" value="https://cdn.rcsb.org/images/structures/v3/2v3s/2v3s_assembly-1.jpeg" />
          <attvalue for="13" value="Target" />
          <attvalue for="14" value="304" />
          <attvalue for="15" value="0.3654443842592692" />
          <attvalue for="16" value="0.0" />
          <attvalue for="17" value="0.05724145910386821" />
          <attvalue for="18" value="1.0" />
          <attvalue for="19" value="0" />
          <attvalue for="20" value="#12EAEA" />
          <attvalue for="21" value="#0EBEBE" />
        </attvalues>
      </node>
      <node id="Serine/threonine-protein kinase PAK 1" label="Serine/threonine-protein kinase PAK 1">
        <attvalues>
          <attvalue for="0" value="PAK1" />
          <attvalue for="1" value="Q13153" />
          <attvalue for="2" value="1F3M" />
          <attvalue for="3" value="Humans" />
          <attvalue for="4" value="Enzyme" />
          <attvalue for="5" value="Kinase" />
          <attvalue for="6" value="Cytoplasm" />
          <attvalue for="7" value="CDC42, RAC3, ARHGEF7, FLNA, ARHGEF6, RAC1, RAC2, RHOA, GIT1, AKT1" />
          <attvalue for="8" value="Mammary Neoplasms, Neurodevelopmental Disorders, Malignant Neoplasms, Primary malignant neoplasm, Neurofibromatoses, Adenocarcinoma, Skin lesion, Carcinoma, HIV Infections, Inflammatory Bowel Diseases, Precancerous Conditions, Prostatic Neoplasms, Intellectual Disability, Congenital Abnormality, Adenoma, Brain Neoplasms, Colorectal Neoplasms, Hypertensive disease, Liver neoplasms, Lymphoma, Myopathy, Mycosis Fungoides, nervous system disorder, Virus Diseases, B-Cell Lymphomas, Malignant neoplasm of mouth, Neuroendocrine Tumors, Neurodegenerative Disorders, Gestational Trophoblastic Neoplasms, Secondary Neoplasm, MYELODYSPLASTIC SYNDROME, Infection" />
          <attvalue for="9" value="Fostamatinib" />
          <attvalue for="10" value="https://www.drugbank.ca/polypeptides/Q13153" />
          <attvalue for="11" value="Serine/threonine-protein kinase PAK 1" />
          <attvalue for="12" value="https://cdn.rcsb.org/images/structures/f3/1f3m/1f3m_assembly-1.jpeg" />
          <attvalue for="13" value="Target" />
          <attvalue for="14" value="304" />
          <attvalue for="15" value="0.3654443842592692" />
          <attvalue for="16" value="0.0" />
          <attvalue for="17" value="0.05724145910386821" />
          <attvalue for="18" value="1.0" />
          <attvalue for="19" value="0" />
          <attvalue for="20" value="#12EAEA" />
          <attvalue for="21" value="#0EBEBE" />
        </attvalues>
      </node>
      <node id="Serine/threonine-protein kinase PAK 2" label="Serine/threonine-protein kinase PAK 2">
        <attvalues>
          <attvalue for="0" value="PAK2" />
          <attvalue for="1" value="Q13177" />
          <attvalue for="2" value="Not Available" />
          <attvalue for="3" value="Humans" />
          <attvalue for="4" value="Enzyme" />
          <attvalue for="5" value="Kinase" />
          <attvalue for="6" value="Cytoplasm" />
          <attvalue for="7" value="CDC42, ARHGEF6, RAC1, RAC2, CDC5L, ARHGAP10, ARHGEF7, RAC3, MYC, GIT1" />
          <attvalue for="8" value="Neoplasms, Malignant Neoplasms, Primary malignant neoplasm, Mammary Neoplasms, Acquired Immunodeficiency Syndrome, Autoimmune Diseases, Immunologic Deficiency Syndromes, Liver diseases, Lymphoma, Myopathy, Prostatic Neoplasms, Virus Diseases, Gestational Trophoblastic Neoplasms" />
          <attvalue for="9" value="Fostamatinib" />
          <attvalue for="10" value="https://www.drugbank.ca/polypeptides/Q13177" />
          <attvalue for="11" value="Serine/threonine-protein kinase PAK 2" />
          <attvalue for="12" value="https://cdn.rcsb.org/images/structures/ot/not available/not available_model-1.jpeg" />
          <attvalue for="13" value="Target" />
          <attvalue for="14" value="304" />
          <attvalue for="15" value="0.3654443842592692" />
          <attvalue for="16" value="0.0" />
          <attvalue for="17" value="0.05724145910386821" />
          <attvalue for="18" value="1.0" />
          <attvalue for="19" value="0" />
          <attvalue for="20" value="#12EAEA" />
          <attvalue for="21" value="#0EBEBE" />
        </attvalues>
      </node>
      <node id="Serine/threonine-protein kinase PAK 3" label="Serine/threonine-protein kinase PAK 3">
        <attvalues>
          <attvalue for="0" value="PAK3" />
          <attvalue for="1" value="O75914" />
          <attvalue for="2" value="6FD3" />
          <attvalue for="3" value="Humans" />
          <attvalue for="4" value="Enzyme" />
          <attvalue for="5" value="Kinase" />
          <attvalue for="6" value="Cytoplasm" />
          <attvalue for="7" value="CDC42, ARHGEF6, RAC1, GIT1, ARHGEF7, NCK1, PXN, MAPK14, PAK1, GIT2" />
          <attvalue for="8" value="Intellectual Disability, Psychotic Disorders, Malignant Neoplasms, Cognition Disorders, Hypertensive disease, Neoplasms, Speech Disorders, Cerebrovascular accident, Neuroendocrine Tumors, Neurodegenerative Disorders, Primary malignant neoplasm" />
          <attvalue for="9" value="Fostamatinib" />
          <attvalue for="10" value="https://www.drugbank.ca/polypeptides/O75914" />
          <attvalue for="11" value="Serine/threonine-protein kinase PAK 3" />
          <attvalue for="12" value="https://cdn.rcsb.org/images/structures/fd/6fd3/6fd3_assembly-1.jpeg" />
          <attvalue for="13" value="Target" />
          <attvalue for="14" value="304" />
          <attvalue for="15" value="0.3654443842592692" />
          <attvalue for="16" value="0.0" />
          <attvalue for="17" value="0.05724145910386821" />
          <attvalue for="18" value="1.0" />
          <attvalue for="19" value="0" />
          <attvalue for="20" value="#12EAEA" />
          <attvalue for="21" value="#0EBEBE" />
        </attvalues>
      </node>
      <node id="Serine/threonine-protein kinase PAK 4" label="Serine/threonine-protein kinase PAK 4">
        <attvalues>
          <attvalue for="0" value="PAK4" />
          <attvalue for="1" value="O96013" />
          <attvalue for="2" value="5UPK" />
          <attvalue for="3" value="Humans" />
          <attvalue for="4" value="Enzyme" />
          <attvalue for="5" value="Kinase" />
          <attvalue for="6" value="Cytoplasm" />
          <attvalue for="7" value="CDC42, RAC3, CDC5L, RAC1, SSH1, NAA25, PAK7" />
          <attvalue for="8" value="Malignant Neoplasms, Primary malignant neoplasm, Adenocarcinoma, Cerebrovascular Disorders, Esophageal Neoplasms, Liver diseases, Neuroendocrine Tumors, Gestational Trophoblastic Neoplasms, Mammary Neoplasms" />
          <attvalue for="9" value="Fostamatinib" />
          <attvalue for="10" value="https://www.drugbank.ca/polypeptides/O96013" />
          <attvalue for="11" value="Serine/threonine-protein kinase PAK 4" />
          <attvalue for="12" value="https://cdn.rcsb.org/images/structures/up/5upk/5upk_assembly-1.jpeg" />
          <attvalue for="13" value="Target" />
          <attvalue for="14" value="304" />
          <attvalue for="15" value="0.3654443842592692" />
          <attvalue for="16" value="0.0" />
          <attvalue for="17" value="0.05724145910386821" />
          <attvalue for="18" value="1.0" />
          <attvalue for="19" value="0" />
          <attvalue for="20" value="#12EAEA" />
          <attvalue for="21" value="#0EBEBE" />
        </attvalues>
      </node>
      <node id="Serine/threonine-protein kinase PAK 6" label="Serine/threonine-protein kinase PAK 6">
        <attvalues>
          <attvalue for="0" value="PAK6" />
          <attvalue for="1" value="Q9NQU5" />
          <attvalue for="2" value="2ODB" />
          <attvalue for="3" value="Humans" />
          <attvalue for="4" value="Enzyme" />
          <attvalue for="5" value="Kinase" />
          <attvalue for="6" value="Cytoplasm" />
          <attvalue for="7" value="CDC42" />
          <attvalue for="8" value="Prostatic Neoplasms, Malignant Neoplasms, Neoplasms, Primary malignant neoplasm" />
          <attvalue for="9" value="Fostamatinib" />
          <attvalue for="10" value="https://www.drugbank.ca/polypeptides/Q9NQU5" />
          <attvalue for="11" value="Serine/threonine-protein kinase PAK 6" />
          <attvalue for="12" value="https://cdn.rcsb.org/images/structures/od/2odb/2odb_assembly-1.jpeg" />
          <attvalue for="13" value="Target" />
          <attvalue for="14" value="304" />
          <attvalue for="15" value="0.3654443842592692" />
          <attvalue for="16" value="0.0" />
          <attvalue for="17" value="0.05724145910386821" />
          <attvalue for="18" value="1.0" />
          <attvalue for="19" value="0" />
          <attvalue for="20" value="#12EAEA" />
          <attvalue for="21" value="#0EBEBE" />
        </attvalues>
      </node>
      <node id="Serine/threonine-protein kinase PAK 5" label="Serine/threonine-protein kinase PAK 5">
        <attvalues>
          <attvalue for="0" value="PAK5" />
          <attvalue for="1" value="Q9P286" />
          <attvalue for="2" value="2F57" />
          <attvalue for="3" value="Humans" />
          <attvalue for="4" value="Enzyme" />
          <attvalue for="5" value="Kinase" />
          <attvalue for="6" value="Mitochondrion" />
          <attvalue for="7" value="CDC42, RAC1, PAK4" />
          <attvalue for="8" value="Psychotic Disorders, Malignant Neoplasms, Primary malignant neoplasm, Neoplasms, Neuropathy" />
          <attvalue for="9" value="Fostamatinib" />
          <attvalue for="10" value="https://www.drugbank.ca/polypeptides/Q9P286" />
          <attvalue for="11" value="Serine/threonine-protein kinase PAK 5" />
          <attvalue for="12" value="https://cdn.rcsb.org/images/structures/f5/2f57/2f57_assembly-1.jpeg" />
          <attvalue for="13" value="Target" />
          <attvalue for="14" value="304" />
          <attvalue for="15" value="0.3654443842592692" />
          <attvalue for="16" value="0.0" />
          <attvalue for="17" value="0.05724145910386821" />
          <attvalue for="18" value="1.0" />
          <attvalue for="19" value="0" />
          <attvalue for="20" value="#12EAEA" />
          <attvalue for="21" value="#0EBEBE" />
        </attvalues>
      </node>
      <node id="Cyclin-dependent kinase 16" label="Cyclin-dependent kinase 16">
        <attvalues>
          <attvalue for="0" value="CDK16" />
          <attvalue for="1" value="Q00536" />
          <attvalue for="2" value="3MTL" />
          <attvalue for="3" value="Humans" />
          <attvalue for="4" value="Enzyme" />
          <attvalue for="5" value="Kinase" />
          <attvalue for="6" value="Cytoplasm" />
          <attvalue for="7" value="CCNY" />
          <attvalue for="8" value="Intellectual Disability, Malignant Neoplasms, Primary malignant neoplasm, Neoplasms, Prostatic Neoplasms, Retinal Diseases, B-Cell Lymphomas" />
          <attvalue for="9" value="(2Z,3E)-2,3'-biindole-2',3(1H,1'H)-dione 3-{O-[(3R)-3,4-dihydroxybutyl]oxime}, Fostamatinib" />
          <attvalue for="10" value="https://www.drugbank.ca/polypeptides/Q00536" />
          <attvalue for="11" value="Cyclin-dependent kinase 16" />
          <attvalue for="12" value="https://cdn.rcsb.org/images/structures/mt/3mtl/3mtl_assembly-1.jpeg" />
          <attvalue for="13" value="Target" />
          <attvalue for="14" value="304" />
          <attvalue for="15" value="0.3654443842592692" />
          <attvalue for="16" value="0.0" />
          <attvalue for="17" value="0.05724145910386821" />
          <attvalue for="18" value="1.0" />
          <attvalue for="19" value="0" />
          <attvalue for="20" value="#12EAEA" />
          <attvalue for="21" value="#0EBEBE" />
        </attvalues>
      </node>
      <node id="Cyclin-dependent kinase 17" label="Cyclin-dependent kinase 17">
        <attvalues>
          <attvalue for="0" value="CDK17" />
          <attvalue for="1" value="Q00537" />
          <attvalue for="2" value="Not Available" />
          <attvalue for="3" value="Humans" />
          <attvalue for="4" value="Enzyme" />
          <attvalue for="5" value="Kinase" />
          <attvalue for="6" value="Not Available" />
          <attvalue for="7" value="CABLES1" />
          <attvalue for="8" value="" />
          <attvalue for="9" value="Fostamatinib" />
          <attvalue for="10" value="https://www.drugbank.ca/polypeptides/Q00537" />
          <attvalue for="11" value="Cyclin-dependent kinase 17" />
          <attvalue for="12" value="https://cdn.rcsb.org/images/structures/ot/not available/not available_model-1.jpeg" />
          <attvalue for="13" value="Target" />
          <attvalue for="14" value="304" />
          <attvalue for="15" value="0.3654443842592692" />
          <attvalue for="16" value="0.0" />
          <attvalue for="17" value="0.05724145910386821" />
          <attvalue for="18" value="1.0" />
          <attvalue for="19" value="0" />
          <attvalue for="20" value="#12EAEA" />
          <attvalue for="21" value="#0EBEBE" />
        </attvalues>
      </node>
      <node id="Cyclin-dependent kinase 15" label="Cyclin-dependent kinase 15">
        <attvalues>
          <attvalue for="0" value="CDK15" />
          <attvalue for="1" value="Q96Q40" />
          <attvalue for="2" value="Not Available" />
          <attvalue for="3" value="Humans" />
          <attvalue for="4" value="Enzyme" />
          <attvalue for="5" value="Kinase" />
          <attvalue for="6" value="Not Available" />
          <attvalue for="7" value="" />
          <attvalue for="8" value="Malignant Neoplasms, B-Cell Lymphomas, Primary malignant neoplasm, Mammary Neoplasms" />
          <attvalue for="9" value="ATP, Enzastaurin, Fostamatinib" />
          <attvalue for="10" value="https://www.drugbank.ca/polypeptides/Q96Q40" />
          <attvalue for="11" value="Cyclin-dependent kinase 15" />
          <attvalue for="12" value="https://cdn.rcsb.org/images/structures/ot/not available/not available_model-1.jpeg" />
          <attvalue for="13" value="Target" />
          <attvalue for="14" value="304" />
          <attvalue for="15" value="0.3654443842592692" />
          <attvalue for="16" value="0.0" />
          <attvalue for="17" value="0.05724145910386821" />
          <attvalue for="18" value="1.0" />
          <attvalue for="19" value="0" />
          <attvalue for="20" value="#12EAEA" />
          <attvalue for="21" value="#0EBEBE" />
        </attvalues>
      </node>
      <node id="Phosphorylase b kinase gamma catalytic chain, skeletal muscle/heart isoform" label="Phosphorylase b kinase gamma catalytic chain, skeletal muscle/heart isoform">
        <attvalues>
          <attvalue for="0" value="PHKG1" />
          <attvalue for="1" value="Q16816" />
          <attvalue for="2" value="Not Available" />
          <attvalue for="3" value="Humans" />
          <attvalue for="4" value="Enzyme" />
          <attvalue for="5" value="Kinase" />
          <attvalue for="6" value="Not Available" />
          <attvalue for="7" value="PHKB, PHKA1, PYGM, PHKA2, CALM1, PYGB" />
          <attvalue for="8" value="Amino acids measurement" />
          <attvalue for="9" value="Fostamatinib" />
          <attvalue for="10" value="https://www.drugbank.ca/polypeptides/Q16816" />
          <attvalue for="11" value="Phosphorylase b kinase gamma catalytic chain, skeletal muscle/heart isoform" />
          <attvalue for="12" value="https://cdn.rcsb.org/images/structures/ot/not available/not available_model-1.jpeg" />
          <attvalue for="13" value="Target" />
          <attvalue for="14" value="304" />
          <attvalue for="15" value="0.3654443842592692" />
          <attvalue for="16" value="0.0" />
          <attvalue for="17" value="0.05724145910386821" />
          <attvalue for="18" value="1.0" />
          <attvalue for="19" value="0" />
          <attvalue for="20" value="#12EAEA" />
          <attvalue for="21" value="#0EBEBE" />
        </attvalues>
      </node>
      <node id="Phosphatidylinositol 4-kinase beta" label="Phosphatidylinositol 4-kinase beta">
        <attvalues>
          <attvalue for="0" value="PI4KB" />
          <attvalue for="1" value="Q9UBF8" />
          <attvalue for="2" value="4D0L" />
          <attvalue for="3" value="Humans" />
          <attvalue for="4" value="Enzyme" />
          <attvalue for="5" value="Transferase" />
          <attvalue for="6" value="Endomembrane system" />
          <attvalue for="7" value="PIP5K1A, ARF1, PIKFYVE, SACM1L, PIP5K1C, PIP5K1B, PI4K2B, PIP4K2B, CDIPT, PI4KA" />
          <attvalue for="8" value="Enterovirus Infections" />
          <attvalue for="9" value="Fostamatinib" />
          <attvalue for="10" value="https://www.drugbank.ca/polypeptides/Q9UBF8" />
          <attvalue for="11" value="Phosphatidylinositol 4-kinase beta" />
          <attvalue for="12" value="https://cdn.rcsb.org/images/structures/d0/4d0l/4d0l_assembly-1.jpeg" />
          <attvalue for="13" value="Target" />
          <attvalue for="14" value="304" />
          <attvalue for="15" value="0.3654443842592692" />
          <attvalue for="16" value="0.0" />
          <attvalue for="17" value="0.05724145910386821" />
          <attvalue for="18" value="1.0" />
          <attvalue for="19" value="0" />
          <attvalue for="20" value="#12EAEA" />
          <attvalue for="21" value="#0EBEBE" />
        </attvalues>
      </node>
      <node id="Phosphatidylinositol 4-phosphate 3-kinase C2 domain-containing subunit beta" label="Phosphatidylinositol 4-phosphate 3-kinase C2 domain-containing subunit beta">
        <attvalues>
          <attvalue for="0" value="PIK3C2B" />
          <attvalue for="1" value="O00750" />
          <attvalue for="2" value="Not Available" />
          <attvalue for="3" value="Humans" />
          <attvalue for="4" value="Enzyme" />
          <attvalue for="5" value="Transferase" />
          <attvalue for="6" value="Microsome" />
          <attvalue for="7" value="PIK3R1" />
          <attvalue for="8" value="Neoplasms, Secondary Neoplasm, Cerebrovascular accident, Mammary Neoplasms" />
          <attvalue for="9" value="Fostamatinib" />
          <attvalue for="10" value="https://www.drugbank.ca/polypeptides/O00750" />
          <attvalue for="11" value="Phosphatidylinositol 4-phosphate 3-kinase C2 domain-containing subunit beta" />
          <attvalue for="12" value="https://cdn.rcsb.org/images/structures/ot/not available/not available_model-1.jpeg" />
          <attvalue for="13" value="Target" />
          <attvalue for="14" value="304" />
          <attvalue for="15" value="0.3654443842592692" />
          <attvalue for="16" value="0.0" />
          <attvalue for="17" value="0.05724145910386821" />
          <attvalue for="18" value="1.0" />
          <attvalue for="19" value="0" />
          <attvalue for="20" value="#12EAEA" />
          <attvalue for="21" value="#0EBEBE" />
        </attvalues>
      </node>
      <node id="Phosphatidylinositol 4-phosphate 3-kinase C2 domain-containing subunit gamma" label="Phosphatidylinositol 4-phosphate 3-kinase C2 domain-containing subunit gamma">
        <attvalues>
          <attvalue for="0" value="PIK3C2G" />
          <attvalue for="1" value="O75747" />
          <attvalue for="2" value="2WWE" />
          <attvalue for="3" value="Humans" />
          <attvalue for="4" value="Enzyme" />
          <attvalue for="5" value="Transferase" />
          <attvalue for="6" value="Membrane" />
          <attvalue for="7" value="" />
          <attvalue for="8" value="Malignant Neoplasms, Primary malignant neoplasm" />
          <attvalue for="9" value="Fostamatinib" />
          <attvalue for="10" value="https://www.drugbank.ca/polypeptides/O75747" />
          <attvalue for="11" value="Phosphatidylinositol 4-phosphate 3-kinase C2 domain-containing subunit gamma" />
          <attvalue for="12" value="https://cdn.rcsb.org/images/structures/ww/2wwe/2wwe_assembly-1.jpeg" />
          <attvalue for="13" value="Target" />
          <attvalue for="14" value="304" />
          <attvalue for="15" value="0.3654443842592692" />
          <attvalue for="16" value="0.0" />
          <attvalue for="17" value="0.05724145910386821" />
          <attvalue for="18" value="1.0" />
          <attvalue for="19" value="0" />
          <attvalue for="20" value="#12EAEA" />
          <attvalue for="21" value="#0EBEBE" />
        </attvalues>
      </node>
      <node id="Serine/threonine-protein kinase pim-3" label="Serine/threonine-protein kinase pim-3">
        <attvalues>
          <attvalue for="0" value="PIM3" />
          <attvalue for="1" value="Q86V86" />
          <attvalue for="2" value="Not Available" />
          <attvalue for="3" value="Humans" />
          <attvalue for="4" value="Enzyme" />
          <attvalue for="5" value="Kinase" />
          <attvalue for="6" value="Cytoplasm" />
          <attvalue for="7" value="" />
          <attvalue for="8" value="Neoplasms, Malignant Neoplasms, Liver neoplasms, Primary malignant neoplasm, B-Cell Lymphomas, Adenocarcinoma, Adenoma, Demyelinating Diseases, Inflammatory Bowel Diseases, Lymphoma, Hematologic Neoplasms, Monoclonal Gammapathies, Secondary Neoplasm" />
          <attvalue for="9" value="Fostamatinib" />
          <attvalue for="10" value="https://www.drugbank.ca/polypeptides/Q86V86" />
          <attvalue for="11" value="Serine/threonine-protein kinase pim-3" />
          <attvalue for="12" value="https://cdn.rcsb.org/images/structures/ot/not available/not available_model-1.jpeg" />
          <attvalue for="13" value="Target" />
          <attvalue for="14" value="304" />
          <attvalue for="15" value="0.3654443842592692" />
          <attvalue for="16" value="0.0" />
          <attvalue for="17" value="0.05724145910386821" />
          <attvalue for="18" value="1.0" />
          <attvalue for="19" value="0" />
          <attvalue for="20" value="#12EAEA" />
          <attvalue for="21" value="#0EBEBE" />
        </attvalues>
      </node>
      <node id="Phosphatidylinositol 5-phosphate 4-kinase type-2 beta" label="Phosphatidylinositol 5-phosphate 4-kinase type-2 beta">
        <attvalues>
          <attvalue for="0" value="PIP4K2B" />
          <attvalue for="1" value="P78356" />
          <attvalue for="2" value="3X01" />
          <attvalue for="3" value="Humans" />
          <attvalue for="4" value="Enzyme" />
          <attvalue for="5" value="Kinase" />
          <attvalue for="6" value="Endoplasmic reticulum membrane" />
          <attvalue for="7" value="PIP4K2A, PI4KB, PI4KA" />
          <attvalue for="8" value="Neoplasms, Malignant Neoplasms, Primary malignant neoplasm, Mammary Neoplasms" />
          <attvalue for="9" value="Fostamatinib" />
          <attvalue for="10" value="https://www.drugbank.ca/polypeptides/P78356" />
          <attvalue for="11" value="Phosphatidylinositol 5-phosphate 4-kinase type-2 beta" />
          <attvalue for="12" value="https://cdn.rcsb.org/images/structures/x0/3x01/3x01_assembly-1.jpeg" />
          <attvalue for="13" value="Target" />
          <attvalue for="14" value="304" />
          <attvalue for="15" value="0.3654443842592692" />
          <attvalue for="16" value="0.0" />
          <attvalue for="17" value="0.05724145910386821" />
          <attvalue for="18" value="1.0" />
          <attvalue for="19" value="0" />
          <attvalue for="20" value="#12EAEA" />
          <attvalue for="21" value="#0EBEBE" />
        </attvalues>
      </node>
      <node id="Phosphatidylinositol 5-phosphate 4-kinase type-2 gamma" label="Phosphatidylinositol 5-phosphate 4-kinase type-2 gamma">
        <attvalues>
          <attvalue for="0" value="PIP4K2C" />
          <attvalue for="1" value="Q8TBX8" />
          <attvalue for="2" value="2GK9" />
          <attvalue for="3" value="Humans" />
          <attvalue for="4" value="Enzyme" />
          <attvalue for="5" value="Transferase" />
          <attvalue for="6" value="Cytoplasm" />
          <attvalue for="7" value="" />
          <attvalue for="8" value="Malignant Neoplasms, Primary malignant neoplasm, Polycystic Kidney Diseases, Hematologic Neoplasms" />
          <attvalue for="9" value="Fostamatinib" />
          <attvalue for="10" value="https://www.drugbank.ca/polypeptides/Q8TBX8" />
          <attvalue for="11" value="Phosphatidylinositol 5-phosphate 4-kinase type-2 gamma" />
          <attvalue for="12" value="https://cdn.rcsb.org/images/structures/gk/2gk9/2gk9_assembly-1.jpeg" />
          <attvalue for="13" value="Target" />
          <attvalue for="14" value="304" />
          <attvalue for="15" value="0.3654443842592692" />
          <attvalue for="16" value="0.0" />
          <attvalue for="17" value="0.05724145910386821" />
          <attvalue for="18" value="1.0" />
          <attvalue for="19" value="0" />
          <attvalue for="20" value="#12EAEA" />
          <attvalue for="21" value="#0EBEBE" />
        </attvalues>
      </node>
      <node id="Membrane-associated tyrosine- and threonine-specific cdc2-inhibitory kinase" label="Membrane-associated tyrosine- and threonine-specific cdc2-inhibitory kinase">
        <attvalues>
          <attvalue for="0" value="PKMYT1" />
          <attvalue for="1" value="Q99640" />
          <attvalue for="2" value="3P1A" />
          <attvalue for="3" value="Humans" />
          <attvalue for="4" value="Enzyme" />
          <attvalue for="5" value="Kinase" />
          <attvalue for="6" value="Endoplasmic reticulum membrane" />
          <attvalue for="7" value="CCNB1, CDK1, CCNB2, CCNA2, PLK1, CDC25A, CDC20" />
          <attvalue for="8" value="Mental disorders, MYELODYSPLASTIC SYNDROME" />
          <attvalue for="9" value="Fostamatinib" />
          <attvalue for="10" value="https://www.drugbank.ca/polypeptides/Q99640" />
          <attvalue for="11" value="Membrane-associated tyrosine- and threonine-specific cdc2-inhibitory kinase" />
          <attvalue for="12" value="https://cdn.rcsb.org/images/structures/p1/3p1a/3p1a_assembly-1.jpeg" />
          <attvalue for="13" value="Target" />
          <attvalue for="14" value="304" />
          <attvalue for="15" value="0.3654443842592692" />
          <attvalue for="16" value="0.0" />
          <attvalue for="17" value="0.05724145910386821" />
          <attvalue for="18" value="1.0" />
          <attvalue for="19" value="0" />
          <attvalue for="20" value="#12EAEA" />
          <attvalue for="21" value="#0EBEBE" />
        </attvalues>
      </node>
      <node id="Serine/threonine-protein kinase N1" label="Serine/threonine-protein kinase N1">
        <attvalues>
          <attvalue for="0" value="PKN1" />
          <attvalue for="1" value="Q16512" />
          <attvalue for="2" value="1CXZ" />
          <attvalue for="3" value="Humans" />
          <attvalue for="4" value="Enzyme" />
          <attvalue for="5" value="Kinase" />
          <attvalue for="6" value="Cytoplasm" />
          <attvalue for="7" value="RHOA, RHOC, RHOB, AR, KDM1A, RAC1, PDPK1, AKAP9, ZAK" />
          <attvalue for="8" value="Malignant Neoplasms, Carcinoma, Drug abuse, HIV Infections, Prostatic Neoplasms, Vascular Diseases, Primary malignant neoplasm, Secondary Neoplasm" />
          <attvalue for="9" value="Fostamatinib" />
          <attvalue for="10" value="https://www.drugbank.ca/polypeptides/Q16512" />
          <attvalue for="11" value="Serine/threonine-protein kinase N1" />
          <attvalue for="12" value="https://cdn.rcsb.org/images/structures/cx/1cxz/1cxz_assembly-1.jpeg" />
          <attvalue for="13" value="Target" />
          <attvalue for="14" value="304" />
          <attvalue for="15" value="0.3654443842592692" />
          <attvalue for="16" value="0.0" />
          <attvalue for="17" value="0.05724145910386821" />
          <attvalue for="18" value="1.0" />
          <attvalue for="19" value="0" />
          <attvalue for="20" value="#12EAEA" />
          <attvalue for="21" value="#0EBEBE" />
        </attvalues>
      </node>
      <node id="Serine/threonine-protein kinase N2" label="Serine/threonine-protein kinase N2">
        <attvalues>
          <attvalue for="0" value="PKN2" />
          <attvalue for="1" value="Q16513" />
          <attvalue for="2" value="6GBE" />
          <attvalue for="3" value="Humans" />
          <attvalue for="4" value="Enzyme" />
          <attvalue for="5" value="Kinase" />
          <attvalue for="6" value="Cytoplasm" />
          <attvalue for="7" value="RHOA, PDPK1, RHOC, CDC5L, RHOB, RAC1" />
          <attvalue for="8" value="Neoplasms, Mammary Neoplasms" />
          <attvalue for="9" value="Fostamatinib" />
          <attvalue for="10" value="https://www.drugbank.ca/polypeptides/Q16513" />
          <attvalue for="11" value="Serine/threonine-protein kinase N2" />
          <attvalue for="12" value="https://cdn.rcsb.org/images/structures/gb/6gbe/6gbe_assembly-1.jpeg" />
          <attvalue for="13" value="Target" />
          <attvalue for="14" value="304" />
          <attvalue for="15" value="0.3654443842592692" />
          <attvalue for="16" value="0.0" />
          <attvalue for="17" value="0.05724145910386821" />
          <attvalue for="18" value="1.0" />
          <attvalue for="19" value="0" />
          <attvalue for="20" value="#12EAEA" />
          <attvalue for="21" value="#0EBEBE" />
        </attvalues>
      </node>
      <node id="Serine/threonine-protein kinase PLK1" label="Serine/threonine-protein kinase PLK1">
        <attvalues>
          <attvalue for="0" value="PLK1" />
          <attvalue for="1" value="P53350" />
          <attvalue for="2" value="2V5Q" />
          <attvalue for="3" value="Humans" />
          <attvalue for="4" value="Enzyme" />
          <attvalue for="5" value="Kinase" />
          <attvalue for="6" value="Nucleus" />
          <attvalue for="7" value="FZR1, CDC20, CCNB1, KIF23, BUB1, CDK1, NDC80, CDCA8, CENPE, PRC1" />
          <attvalue for="8" value="Carcinoma, Lymphoma, Prostatic Neoplasms, B-Cell Lymphomas, Mammary Neoplasms, Secondary Neoplasm, Esophageal Neoplasms, Adenocarcinoma, Colorectal Neoplasms, Liver neoplasms, Lung Neoplasms, Hematologic Neoplasms, MYELODYSPLASTIC SYNDROME, Acquired Immunodeficiency Syndrome, Adenoma, Cardiovascular Diseases, Colonic Neoplasms, Diabetes Mellitus, Immunologic Deficiency Syndromes, Lymphoproliferative Disorders, Neck Neoplasms, Stomach Neoplasms, Malignant neoplasm of mouth, Hematopoietic Neoplasms, ADENOMAS AND ADENOCARCINOMAS, Neurodevelopmental Disorders, Peroxisome biogenesis disorders" />
          <attvalue for="9" value="3-[3-chloro-5-(5-{[(1S)-1-phenylethyl]amino}isoxazolo[5,4-c]pyridin-3-yl)phenyl]propan-1-ol, 3-[3-(3-methyl-6-{[(1S)-1-phenylethyl]amino}-1H-pyrazolo[4,3-c]pyridin-1-yl)phenyl]propanamide, 4-(4-METHYLPIPERAZIN-1-YL)-N-[5-(2-THIENYLACETYL)-1,5-DIHYDROPYRROLO[3,4-C]PYRAZOL-3-YL]BENZAMIDE, 1-[5-Methyl-2-(trifluoromethyl)furan-3-yl]-3-[5-[2-[[6-(1H-1,2,4-triazol-5-ylamino)pyrimidin-4-yl]amino]ethyl]-1,3-thiazol-2-yl]urea, Wortmannin, Fostamatinib" />
          <attvalue for="10" value="https://www.drugbank.ca/polypeptides/P53350" />
          <attvalue for="11" value="Serine/threonine-protein kinase PLK1" />
          <attvalue for="12" value="https://cdn.rcsb.org/images/structures/v5/2v5q/2v5q_assembly-1.jpeg" />
          <attvalue for="13" value="Target" />
          <attvalue for="14" value="304" />
          <attvalue for="15" value="0.3654443842592692" />
          <attvalue for="16" value="0.0" />
          <attvalue for="17" value="0.05724145910386821" />
          <attvalue for="18" value="1.0" />
          <attvalue for="19" value="0" />
          <attvalue for="20" value="#12EAEA" />
          <attvalue for="21" value="#0EBEBE" />
        </attvalues>
      </node>
      <node id="Serine/threonine-protein kinase PLK2" label="Serine/threonine-protein kinase PLK2">
        <attvalues>
          <attvalue for="0" value="PLK2" />
          <attvalue for="1" value="Q9NYY3" />
          <attvalue for="2" value="4XB0" />
          <attvalue for="3" value="Humans" />
          <attvalue for="4" value="Enzyme" />
          <attvalue for="5" value="Kinase" />
          <attvalue for="6" value="Cytoplasm" />
          <attvalue for="7" value="TP53, CENPJ" />
          <attvalue for="8" value="Carcinoma, Drug toxicity, Adverse reaction to drug, Neoplasms, Malignant Neoplasms, Primary malignant neoplasm, Adenocarcinoma, Adenoma, Lung Neoplasms, Lymphoma, B-Cell Lymphomas, Epstein-Barr Virus Infections, Hematologic Neoplasms, Sarcoma, MYELODYSPLASTIC SYNDROME, Malignant neoplasm of soft tissue" />
          <attvalue for="9" value="Fostamatinib" />
          <attvalue for="10" value="https://www.drugbank.ca/polypeptides/Q9NYY3" />
          <attvalue for="11" value="Serine/threonine-protein kinase PLK2" />
          <attvalue for="12" value="https://cdn.rcsb.org/images/structures/xb/4xb0/4xb0_assembly-1.jpeg" />
          <attvalue for="13" value="Target" />
          <attvalue for="14" value="304" />
          <attvalue for="15" value="0.3654443842592692" />
          <attvalue for="16" value="0.0" />
          <attvalue for="17" value="0.05724145910386821" />
          <attvalue for="18" value="1.0" />
          <attvalue for="19" value="0" />
          <attvalue for="20" value="#12EAEA" />
          <attvalue for="21" value="#0EBEBE" />
        </attvalues>
      </node>
      <node id="Serine/threonine-protein kinase PLK3" label="Serine/threonine-protein kinase PLK3">
        <attvalues>
          <attvalue for="0" value="PLK3" />
          <attvalue for="1" value="Q9H4B4" />
          <attvalue for="2" value="4B6L" />
          <attvalue for="3" value="Humans" />
          <attvalue for="4" value="Enzyme" />
          <attvalue for="5" value="Kinase" />
          <attvalue for="6" value="Cytoplasm" />
          <attvalue for="7" value="CDC25C, TP53, CHEK2, ATM" />
          <attvalue for="8" value="Neoplasms, Malignant Neoplasms, Primary malignant neoplasm, Carcinoma, Lung Neoplasms, Lymphoma, Refractive Errors, Prion Diseases, Hematologic Neoplasms, Secondary Neoplasm" />
          <attvalue for="9" value="Fostamatinib" />
          <attvalue for="10" value="https://www.drugbank.ca/polypeptides/Q9H4B4" />
          <attvalue for="11" value="Serine/threonine-protein kinase PLK3" />
          <attvalue for="12" value="https://cdn.rcsb.org/images/structures/b6/4b6l/4b6l_assembly-1.jpeg" />
          <attvalue for="13" value="Target" />
          <attvalue for="14" value="304" />
          <attvalue for="15" value="0.3654443842592692" />
          <attvalue for="16" value="0.0" />
          <attvalue for="17" value="0.05724145910386821" />
          <attvalue for="18" value="1.0" />
          <attvalue for="19" value="0" />
          <attvalue for="20" value="#12EAEA" />
          <attvalue for="21" value="#0EBEBE" />
        </attvalues>
      </node>
      <node id="Serine/threonine-protein kinase PLK4" label="Serine/threonine-protein kinase PLK4">
        <attvalues>
          <attvalue for="0" value="PLK4" />
          <attvalue for="1" value="O00444" />
          <attvalue for="2" value="6W3I" />
          <attvalue for="3" value="Humans" />
          <attvalue for="4" value="Enzyme" />
          <attvalue for="5" value="Kinase" />
          <attvalue for="6" value="Cytoplasm" />
          <attvalue for="7" value="CEP152, CEP192, CEP135, CENPJ, STIL, CCP110, AURKA, CDK1, TUBGCP6, HMMR" />
          <attvalue for="8" value="Eye Diseases, Hereditary, Malignant Neoplasms, Primary malignant neoplasm, Lymphoma, Hematologic Neoplasms, Mammary Neoplasms, MYELODYSPLASTIC SYNDROME" />
          <attvalue for="9" value="Fostamatinib" />
          <attvalue for="10" value="https://www.drugbank.ca/polypeptides/O00444" />
          <attvalue for="11" value="Serine/threonine-protein kinase PLK4" />
          <attvalue for="12" value="https://cdn.rcsb.org/images/structures/w3/6w3i/6w3i_assembly-1.jpeg" />
          <attvalue for="13" value="Target" />
          <attvalue for="14" value="304" />
          <attvalue for="15" value="0.3654443842592692" />
          <attvalue for="16" value="0.0" />
          <attvalue for="17" value="0.05724145910386821" />
          <attvalue for="18" value="1.0" />
          <attvalue for="19" value="0" />
          <attvalue for="20" value="#12EAEA" />
          <attvalue for="21" value="#0EBEBE" />
        </attvalues>
      </node>
      <node id="cAMP-dependent protein kinase catalytic subunit beta" label="cAMP-dependent protein kinase catalytic subunit beta">
        <attvalues>
          <attvalue for="0" value="PRKACB" />
          <attvalue for="1" value="P22694" />
          <attvalue for="2" value="Not Available" />
          <attvalue for="3" value="Humans" />
          <attvalue for="4" value="Enzyme" />
          <attvalue for="5" value="Kinase" />
          <attvalue for="6" value="Cytoplasm" />
          <attvalue for="7" value="PRKAR2A, PRKAR2B, PRKAR1A, PRKAR1B, AKAP1, PRKACG, PRKACA, AKAP5, GPR161, NGFR" />
          <attvalue for="8" value="Prostatic Neoplasms, Neoplasms, Neural Tube Defects, Adenoma, Adrenal Gland Neoplasms" />
          <attvalue for="9" value="Phosphonothreonine, Fostamatinib" />
          <attvalue for="10" value="https://www.drugbank.ca/polypeptides/P22694" />
          <attvalue for="11" value="cAMP-dependent protein kinase catalytic subunit beta" />
          <attvalue for="12" value="https://cdn.rcsb.org/images/structures/ot/not available/not available_model-1.jpeg" />
          <attvalue for="13" value="Target" />
          <attvalue for="14" value="304" />
          <attvalue for="15" value="0.3654443842592692" />
          <attvalue for="16" value="0.0" />
          <attvalue for="17" value="0.05724145910386821" />
          <attvalue for="18" value="1.0" />
          <attvalue for="19" value="0" />
          <attvalue for="20" value="#12EAEA" />
          <attvalue for="21" value="#0EBEBE" />
        </attvalues>
      </node>
      <node id="Serine/threonine-protein kinase D1" label="Serine/threonine-protein kinase D1">
        <attvalues>
          <attvalue for="0" value="PRKD1" />
          <attvalue for="1" value="Q15139" />
          <attvalue for="2" value="Not Available" />
          <attvalue for="3" value="Humans" />
          <attvalue for="4" value="Enzyme" />
          <attvalue for="5" value="Kinase" />
          <attvalue for="6" value="Cytoplasm" />
          <attvalue for="7" value="" />
          <attvalue for="8" value="Adenocarcinoma, Colorectal Neoplasms, Salivary Gland Neoplasms, Neoplasms, Sexual Dysfunction, Prostatic Neoplasms, Hypertensive disease, Mammary Neoplasms, Cystic Kidney Diseases, Congenital Abnormality, Carcinoma, Cardiovascular Diseases, Herpes Simplex Infections, Liver neoplasms, nervous system disorder, Neurodegenerative Disorders" />
          <attvalue for="9" value="Fostamatinib, Bryostatin 1" />
          <attvalue for="10" value="https://www.drugbank.ca/polypeptides/Q15139" />
          <attvalue for="11" value="Serine/threonine-protein kinase D1" />
          <attvalue for="12" value="https://cdn.rcsb.org/images/structures/ot/not available/not available_model-1.jpeg" />
          <attvalue for="13" value="Target" />
          <attvalue for="14" value="304" />
          <attvalue for="15" value="0.3654443842592692" />
          <attvalue for="16" value="0.0" />
          <attvalue for="17" value="0.05724145910386821" />
          <attvalue for="18" value="1.0" />
          <attvalue for="19" value="0" />
          <attvalue for="20" value="#12EAEA" />
          <attvalue for="21" value="#0EBEBE" />
        </attvalues>
      </node>
      <node id="cGMP-dependent protein kinase 2" label="cGMP-dependent protein kinase 2">
        <attvalues>
          <attvalue for="0" value="PRKG2" />
          <attvalue for="1" value="Q13237" />
          <attvalue for="2" value="5JIX" />
          <attvalue for="3" value="Humans" />
          <attvalue for="4" value="Enzyme" />
          <attvalue for="5" value="Kinase" />
          <attvalue for="6" value="Apical cell membrane" />
          <attvalue for="7" value="MRVI1, VASP" />
          <attvalue for="8" value="Brain Neoplasms, Myeloproliferative disease, Neoplasms, Intellectual Disability" />
          <attvalue for="9" value="Fostamatinib" />
          <attvalue for="10" value="https://www.drugbank.ca/polypeptides/Q13237" />
          <attvalue for="11" value="cGMP-dependent protein kinase 2" />
          <attvalue for="12" value="https://cdn.rcsb.org/images/structures/ji/5jix/5jix_assembly-1.jpeg" />
          <attvalue for="13" value="Target" />
          <attvalue for="14" value="304" />
          <attvalue for="15" value="0.3654443842592692" />
          <attvalue for="16" value="0.0" />
          <attvalue for="17" value="0.05724145910386821" />
          <attvalue for="18" value="1.0" />
          <attvalue for="19" value="0" />
          <attvalue for="20" value="#12EAEA" />
          <attvalue for="21" value="#0EBEBE" />
        </attvalues>
      </node>
      <node id="Serine/threonine-protein kinase PRP4 homolog" label="Serine/threonine-protein kinase PRP4 homolog">
        <attvalues>
          <attvalue for="0" value="PRPF4B" />
          <attvalue for="1" value="Q13523" />
          <attvalue for="2" value="6PJJ" />
          <attvalue for="3" value="Humans" />
          <attvalue for="4" value="Enzyme" />
          <attvalue for="5" value="Kinase" />
          <attvalue for="6" value="Nucleus" />
          <attvalue for="7" value="" />
          <attvalue for="8" value="Malignant Neoplasms, Primary malignant neoplasm, Mammary Neoplasms" />
          <attvalue for="9" value="Fostamatinib" />
          <attvalue for="10" value="https://www.drugbank.ca/polypeptides/Q13523" />
          <attvalue for="11" value="Serine/threonine-protein kinase PRP4 homolog" />
          <attvalue for="12" value="https://cdn.rcsb.org/images/structures/pj/6pjj/6pjj_assembly-1.jpeg" />
          <attvalue for="13" value="Target" />
          <attvalue for="14" value="304" />
          <attvalue for="15" value="0.3654443842592692" />
          <attvalue for="16" value="0.0" />
          <attvalue for="17" value="0.05724145910386821" />
          <attvalue for="18" value="1.0" />
          <attvalue for="19" value="0" />
          <attvalue for="20" value="#12EAEA" />
          <attvalue for="21" value="#0EBEBE" />
        </attvalues>
      </node>
      <node id="Focal adhesion kinase 1" label="Focal adhesion kinase 1">
        <attvalues>
          <attvalue for="0" value="PTK2" />
          <attvalue for="1" value="Q05397" />
          <attvalue for="2" value="1OW8" />
          <attvalue for="3" value="Humans" />
          <attvalue for="4" value="Enzyme" />
          <attvalue for="5" value="Kinase" />
          <attvalue for="6" value="Cell junction" />
          <attvalue for="7" value="PXN, BCAR1, PTEN, VCL, CTTN, CDC42, DCC, CRK, PTPN11, ITGAV" />
          <attvalue for="8" value="Mouth Neoplasms, Malignant neoplasm of mouth, Liver neoplasms, Hypertensive disease, Malignant Neoplasms, Primary malignant neoplasm, Mammary Neoplasms, Secondary Neoplasm, Colonic Neoplasms, Adenocarcinoma, Prostatic Neoplasms, Esophageal Neoplasms, Sarcoma, Malignant neoplasm of soft tissue, Adenoma, Carcinoma, Kidney Diseases, Lung diseases, Lung Neoplasms, Lymphoma, Peripheral Neuropathy, Stomach Neoplasms, Disorder of tendon, Gastrointestinal Stromal Tumors, Neurodegenerative Disorders, Chronic Kidney Diseases, MYELODYSPLASTIC SYNDROME, Peripheral Nervous System Diseases" />
          <attvalue for="9" value="Endostatin, 7-PYRIDIN-2-YL-N-(3,4,5-TRIMETHOXYPHENYL)-7H-PYRROLO[2,3-D]PYRIMIDIN-2-AMINE, 2-({5-CHLORO-2-[(2-METHOXY-4-MORPHOLIN-4-YLPHENYL)AMINO]PYRIMIDIN-4-YL}AMINO)-N-METHYLBENZAMIDE, Fostamatinib" />
          <attvalue for="10" value="https://www.drugbank.ca/polypeptides/Q05397" />
          <attvalue for="11" value="Focal adhesion kinase 1" />
          <attvalue for="12" value="https://cdn.rcsb.org/images/structures/ow/1ow8/1ow8_assembly-1.jpeg" />
          <attvalue for="13" value="Target" />
          <attvalue for="14" value="304" />
          <attvalue for="15" value="0.3654443842592692" />
          <attvalue for="16" value="0.0" />
          <attvalue for="17" value="0.05724145910386821" />
          <attvalue for="18" value="1.0" />
          <attvalue for="19" value="0" />
          <attvalue for="20" value="#12EAEA" />
          <attvalue for="21" value="#0EBEBE" />
        </attvalues>
      </node>
      <node id="RAF proto-oncogene serine/threonine-protein kinase" label="RAF proto-oncogene serine/threonine-protein kinase">
        <attvalues>
          <attvalue for="0" value="RAF1" />
          <attvalue for="1" value="P04049" />
          <attvalue for="2" value="6XGV" />
          <attvalue for="3" value="Humans" />
          <attvalue for="4" value="Enzyme" />
          <attvalue for="5" value="Kinase" />
          <attvalue for="6" value="Cytoplasm" />
          <attvalue for="7" value="HRAS, YWHAZ, RAP1A, NRAS, KRAS, MAP2K1, PEBP1, MAP2K2, YWHAE, YWHAB" />
          <attvalue for="8" value="Cardiomyopathy, Dilated, Lung Neoplasms, Mammary Neoplasms, Liver neoplasms, Cardiomyopathies, Colorectal Neoplasms, Multiple congenital anomalies, Ventricular Septal Defects, Sarcoma, Intellectual Disability, Malignant neoplasm of soft tissue, Adenocarcinoma, Brain Neoplasms, Carcinoma, Adenoma, Diabetes Mellitus, Congenital Heart Defects, Secondary Neoplasm, Endocardial Cushion Defects, Prostatic Neoplasms, Virus Diseases, Congenital heart disease, Neuroendocrine Tumors, Nevi and Melanomas, Acquired Immunodeficiency Syndrome, Autoimmune Diseases, Esophageal Neoplasms, Giant Cell Tumors, Lymphoma, Mycosis Fungoides, Respiratory Syncytial Virus Infections, Skin lesion, Vascular Diseases, Central Nervous System Neoplasms, Congenital anomaly of cerebrovascular system, reproductive system disorder, Gastrointestinal Stromal Tumors, Cardiovascular Abnormalities, Deformity of bone, Infection, Sarcoma of soft tissue" />
          <attvalue for="9" value="Sorafenib, LErafAON, iCo-007, XL281, Regorafenib, Dabrafenib, Cholecystokinin, Fostamatinib" />
          <attvalue for="10" value="https://www.drugbank.ca/polypeptides/P04049" />
          <attvalue for="11" value="RAF proto-oncogene serine/threonine-protein kinase" />
          <attvalue for="12" value="https://cdn.rcsb.org/images/structures/xg/6xgv/6xgv_assembly-1.jpeg" />
          <attvalue for="13" value="Target" />
          <attvalue for="14" value="304" />
          <attvalue for="15" value="0.3654443842592692" />
          <attvalue for="16" value="0.0" />
          <attvalue for="17" value="0.05724145910386821" />
          <attvalue for="18" value="1.0" />
          <attvalue for="19" value="0" />
          <attvalue for="20" value="#12EAEA" />
          <attvalue for="21" value="#0EBEBE" />
        </attvalues>
      </node>
      <node id="Proto-oncogene tyrosine-protein kinase receptor Ret" label="Proto-oncogene tyrosine-protein kinase receptor Ret">
        <attvalues>
          <attvalue for="0" value="RET" />
          <attvalue for="1" value="P07949" />
          <attvalue for="2" value="6Q2R" />
          <attvalue for="3" value="Humans" />
          <attvalue for="4" value="Enzyme" />
          <attvalue for="5" value="Kinase" />
          <attvalue for="6" value="Cell membrane" />
          <attvalue for="7" value="GDNF, GFRA1, PLCG1, NRTN, PSPN, HRAS, GRB2, PTK2, KRAS, FRS2" />
          <attvalue for="8" value="Colorectal Neoplasms, Parkinsonian Disorders, Neoplastic Syndromes, Hereditary, Congenital Abnormality, Carcinoma, Thyroid Diseases, Sarcoma, Malignant neoplasm of soft tissue, Congenital chromosomal disease, Congenital anomaly of the kidney, Mammary Neoplasms, Adrenal Gland Neoplasms, Lymphoma, Parathyroid Diseases, Benign Neoplasm, Neurofibromatoses, Gastrointestinal Stromal Tumors, Disorder of endocrine pancreas, Diverticular Diseases, Tumors of Adrenal Cortex, Brain Neoplasms, Developmental Disabilities, Endocrine Gland Neoplasms, Gastrointestinal Diseases, Myeloproliferative disease, nervous system disorder, Paraneoplastic Syndromes, Phenylketonurias, Pituitary Diseases, Precancerous Conditions, Prostatic Neoplasms, Retinal Diseases, Skin Neoplasms, Urogenital Abnormalities, Atrophic condition of skin, Hematopoietic Neoplasms, Hematologic Neoplasms, Neuropathy, Benign neurologic neoplasms, Drug Dependence, Anorectal Malformations, Peripheral Nervous System Diseases" />
          <attvalue for="9" value="Amuvatinib, 1-Ter-Butyl-3-P-Tolyl-1h-Pyrazolo[3,4-D]Pyrimidin-4-Ylamine, Vandetanib, Cabozantinib, Regorafenib, Ponatinib, Sorafenib, Lenvatinib, Fostamatinib, Selpercatinib, Pralsetinib" />
          <attvalue for="10" value="https://www.drugbank.ca/polypeptides/P07949" />
          <attvalue for="11" value="Proto-oncogene tyrosine-protein kinase receptor Ret" />
          <attvalue for="12" value="https://cdn.rcsb.org/images/structures/q2/6q2r/6q2r_assembly-1.jpeg" />
          <attvalue for="13" value="Target" />
          <attvalue for="14" value="304" />
          <attvalue for="15" value="0.3654443842592692" />
          <attvalue for="16" value="0.0" />
          <attvalue for="17" value="0.05724145910386821" />
          <attvalue for="18" value="1.0" />
          <attvalue for="19" value="0" />
          <attvalue for="20" value="#12EAEA" />
          <attvalue for="21" value="#0EBEBE" />
        </attvalues>
      </node>
      <node id="Serine/threonine-protein kinase RIO1" label="Serine/threonine-protein kinase RIO1">
        <attvalues>
          <attvalue for="0" value="RIOK1" />
          <attvalue for="1" value="Q9BRS2" />
          <attvalue for="2" value="6ZXD" />
          <attvalue for="3" value="Humans" />
          <attvalue for="4" value="Enzyme" />
          <attvalue for="5" value="Kinase" />
          <attvalue for="6" value="Cytoplasm" />
          <attvalue for="7" value="NOB1, PNO1, RPS14, RPS5, BYSL, TSR1, LTV1, RPS2, RPS15, MPHOSPH10" />
          <attvalue for="8" value="Neoplasms, Malignant Neoplasms, Primary malignant neoplasm" />
          <attvalue for="9" value="Fostamatinib" />
          <attvalue for="10" value="https://www.drugbank.ca/polypeptides/Q9BRS2" />
          <attvalue for="11" value="Serine/threonine-protein kinase RIO1" />
          <attvalue for="12" value="https://cdn.rcsb.org/images/structures/zx/6zxd/6zxd_assembly-1.jpeg" />
          <attvalue for="13" value="Target" />
          <attvalue for="14" value="304" />
          <attvalue for="15" value="0.3654443842592692" />
          <attvalue for="16" value="0.0" />
          <attvalue for="17" value="0.05724145910386821" />
          <attvalue for="18" value="1.0" />
          <attvalue for="19" value="0" />
          <attvalue for="20" value="#12EAEA" />
          <attvalue for="21" value="#0EBEBE" />
        </attvalues>
      </node>
      <node id="Serine/threonine-protein kinase RIO2" label="Serine/threonine-protein kinase RIO2">
        <attvalues>
          <attvalue for="0" value="RIOK2" />
          <attvalue for="1" value="Q9BVS4" />
          <attvalue for="2" value="6G51" />
          <attvalue for="3" value="Humans" />
          <attvalue for="4" value="Enzyme" />
          <attvalue for="5" value="Kinase" />
          <attvalue for="6" value="Cytoplasm" />
          <attvalue for="7" value="PNO1, BYSL, TSR1, LTV1, NOB1, RPS15, RPS5, RPS8, RPS13, RPS14" />
          <attvalue for="8" value="" />
          <attvalue for="9" value="Fostamatinib" />
          <attvalue for="10" value="https://www.drugbank.ca/polypeptides/Q9BVS4" />
          <attvalue for="11" value="Serine/threonine-protein kinase RIO2" />
          <attvalue for="12" value="https://cdn.rcsb.org/images/structures/g5/6g51/6g51_assembly-1.jpeg" />
          <attvalue for="13" value="Target" />
          <attvalue for="14" value="304" />
          <attvalue for="15" value="0.3654443842592692" />
          <attvalue for="16" value="0.0" />
          <attvalue for="17" value="0.05724145910386821" />
          <attvalue for="18" value="1.0" />
          <attvalue for="19" value="0" />
          <attvalue for="20" value="#12EAEA" />
          <attvalue for="21" value="#0EBEBE" />
        </attvalues>
      </node>
      <node id="Serine/threonine-protein kinase RIO3" label="Serine/threonine-protein kinase RIO3">
        <attvalues>
          <attvalue for="0" value="RIOK3" />
          <attvalue for="1" value="O14730" />
          <attvalue for="2" value="Not Available" />
          <attvalue for="3" value="Humans" />
          <attvalue for="4" value="Enzyme" />
          <attvalue for="5" value="Kinase" />
          <attvalue for="6" value="Cytoplasm" />
          <attvalue for="7" value="RIOK2, PNO1, NOB1, LTV1, MPHOSPH10, BYSL, BMS1" />
          <attvalue for="8" value="Malignant Neoplasms, Primary malignant neoplasm, Virus Diseases" />
          <attvalue for="9" value="Fostamatinib" />
          <attvalue for="10" value="https://www.drugbank.ca/polypeptides/O14730" />
          <attvalue for="11" value="Serine/threonine-protein kinase RIO3" />
          <attvalue for="12" value="https://cdn.rcsb.org/images/structures/ot/not available/not available_model-1.jpeg" />
          <attvalue for="13" value="Target" />
          <attvalue for="14" value="304" />
          <attvalue for="15" value="0.3654443842592692" />
          <attvalue for="16" value="0.0" />
          <attvalue for="17" value="0.05724145910386821" />
          <attvalue for="18" value="1.0" />
          <attvalue for="19" value="0" />
          <attvalue for="20" value="#12EAEA" />
          <attvalue for="21" value="#0EBEBE" />
        </attvalues>
      </node>
      <node id="Receptor-interacting serine/threonine-protein kinase 1" label="Receptor-interacting serine/threonine-protein kinase 1">
        <attvalues>
          <attvalue for="0" value="RIPK1" />
          <attvalue for="1" value="Q13546" />
          <attvalue for="2" value="5V7Z" />
          <attvalue for="3" value="Humans" />
          <attvalue for="4" value="Enzyme" />
          <attvalue for="5" value="Kinase" />
          <attvalue for="6" value="Cytoplasm" />
          <attvalue for="7" value="TNF, IKBKG, TRAF2, TAB2, TRADD, CASP8, FADD, RIPK3, USP21, TLR3" />
          <attvalue for="8" value="Primary immune deficiency disorder, Inflammatory Bowel Diseases, Diabetes Mellitus, Hepatitis, Inflammatory disorder, Neurodegenerative Disorders, Mammary Neoplasms, Secondary Neoplasm, Herpes Simplex Infections, Liver diseases, Virus Diseases, B-Cell Lymphomas, Neuroendocrine Tumors, MYELODYSPLASTIC SYNDROME, Adenocarcinoma, Autoimmune Diseases, Bacterial Infections, Carcinoma, CNS disorder, Cytomegalovirus Infections, Diabetic Neuropathies, Esophageal Neoplasms, Immunologic Deficiency Syndromes, Intestinal Diseases, Liver neoplasms, Lung Neoplasms, nervous system disorder, Prostatic Neoplasms, Salmonella infections, Viral hepatitis, Benign Neoplasm, Chronic liver disease, Complications of Diabetes Mellitus, Hematologic Neoplasms, Degenerative disorder, Chronic inflammatory disorder, Infection" />
          <attvalue for="9" value="Fostamatinib" />
          <attvalue for="10" value="https://www.drugbank.ca/polypeptides/Q13546" />
          <attvalue for="11" value="Receptor-interacting serine/threonine-protein kinase 1" />
          <attvalue for="12" value="https://cdn.rcsb.org/images/structures/v7/5v7z/5v7z_assembly-1.jpeg" />
          <attvalue for="13" value="Target" />
          <attvalue for="14" value="304" />
          <attvalue for="15" value="0.3654443842592692" />
          <attvalue for="16" value="0.0" />
          <attvalue for="17" value="0.05724145910386821" />
          <attvalue for="18" value="1.0" />
          <attvalue for="19" value="0" />
          <attvalue for="20" value="#12EAEA" />
          <attvalue for="21" value="#0EBEBE" />
        </attvalues>
      </node>
      <node id="Receptor-interacting serine/threonine-protein kinase 2" label="Receptor-interacting serine/threonine-protein kinase 2">
        <attvalues>
          <attvalue for="0" value="RIPK2" />
          <attvalue for="1" value="O43353" />
          <attvalue for="2" value="2N83" />
          <attvalue for="3" value="Humans" />
          <attvalue for="4" value="Enzyme" />
          <attvalue for="5" value="Kinase" />
          <attvalue for="6" value="Cytoplasm" />
          <attvalue for="7" value="NOD1, BIRC3, NOD2, CARD6, NGFR, TRAF6, IKBKG, CYLD, BIRC2, MYD88" />
          <attvalue for="8" value="Neoplasms, Inflammatory disorder, Bacterial Infections, Malignant Neoplasms, Primary malignant neoplasm, Autoimmune Diseases, Cardiovascular Diseases, Inflammatory Bowel Diseases, Chlamydia Infections, Metabolic Diseases, B-Cell Lymphomas, Infectious Lung Disorder, Mammary Neoplasms, Secondary Neoplasm, Infection" />
          <attvalue for="9" value="Fostamatinib" />
          <attvalue for="10" value="https://www.drugbank.ca/polypeptides/O43353" />
          <attvalue for="11" value="Receptor-interacting serine/threonine-protein kinase 2" />
          <attvalue for="12" value="https://cdn.rcsb.org/images/structures/n8/2n83/2n83_assembly-1.jpeg" />
          <attvalue for="13" value="Target" />
          <attvalue for="14" value="304" />
          <attvalue for="15" value="0.3654443842592692" />
          <attvalue for="16" value="0.0" />
          <attvalue for="17" value="0.05724145910386821" />
          <attvalue for="18" value="1.0" />
          <attvalue for="19" value="0" />
          <attvalue for="20" value="#12EAEA" />
          <attvalue for="21" value="#0EBEBE" />
        </attvalues>
      </node>
      <node id="Receptor-interacting serine/threonine-protein kinase 4" label="Receptor-interacting serine/threonine-protein kinase 4">
        <attvalues>
          <attvalue for="0" value="RIPK4" />
          <attvalue for="1" value="P57078" />
          <attvalue for="2" value="Not Available" />
          <attvalue for="3" value="Humans" />
          <attvalue for="4" value="Enzyme" />
          <attvalue for="5" value="Kinase" />
          <attvalue for="6" value="Cytoplasm" />
          <attvalue for="7" value="" />
          <attvalue for="8" value="Neoplasms, Congenital Abnormality, Malignant Neoplasms, Lymphoma, Dermatologic disorders, B-Cell Lymphomas, Deformity of limb, Primary malignant neoplasm" />
          <attvalue for="9" value="Fostamatinib" />
          <attvalue for="10" value="https://www.drugbank.ca/polypeptides/P57078" />
          <attvalue for="11" value="Receptor-interacting serine/threonine-protein kinase 4" />
          <attvalue for="12" value="https://cdn.rcsb.org/images/structures/ot/not available/not available_model-1.jpeg" />
          <attvalue for="13" value="Target" />
          <attvalue for="14" value="304" />
          <attvalue for="15" value="0.3654443842592692" />
          <attvalue for="16" value="0.0" />
          <attvalue for="17" value="0.05724145910386821" />
          <attvalue for="18" value="1.0" />
          <attvalue for="19" value="0" />
          <attvalue for="20" value="#12EAEA" />
          <attvalue for="21" value="#0EBEBE" />
        </attvalues>
      </node>
      <node id="Rho-associated protein kinase 2" label="Rho-associated protein kinase 2">
        <attvalues>
          <attvalue for="0" value="ROCK2" />
          <attvalue for="1" value="O75116" />
          <attvalue for="2" value="6P5M" />
          <attvalue for="3" value="Humans" />
          <attvalue for="4" value="Enzyme" />
          <attvalue for="5" value="Kinase" />
          <attvalue for="6" value="Cytoplasm" />
          <attvalue for="7" value="RHOA, PPP1R12A, ROCK1, CDC5L, RHOC, MYL2, MSN, CDC42, MYL9, EZR" />
          <attvalue for="8" value="Hypertensive disease, Neoplasms, Malignant Neoplasms, Primary malignant neoplasm, Autoimmune Diseases, B-Cell Lymphomas, Adenocarcinoma, CNS disorder, Connective Tissue Diseases, Inflammatory Bowel Diseases, Neoplasms, Vascular Tissue, Prostatic Neoplasms, Cerebrovascular accident, Lesion of brain, Dyslipidemias, Neurodegenerative Disorders, Mammary Neoplasms, Chronic Kidney Diseases, Secondary Neoplasm" />
          <attvalue for="9" value="Fasudil, Y-27632, Ripasudil, Netarsudil, Fostamatinib" />
          <attvalue for="10" value="https://www.drugbank.ca/polypeptides/O75116" />
          <attvalue for="11" value="Rho-associated protein kinase 2" />
          <attvalue for="12" value="https://cdn.rcsb.org/images/structures/p5/6p5m/6p5m_assembly-1.jpeg" />
          <attvalue for="13" value="Target" />
          <attvalue for="14" value="304" />
          <attvalue for="15" value="0.3654443842592692" />
          <attvalue for="16" value="0.0" />
          <attvalue for="17" value="0.05724145910386821" />
          <attvalue for="18" value="1.0" />
          <attvalue for="19" value="0" />
          <attvalue for="20" value="#12EAEA" />
          <attvalue for="21" value="#0EBEBE" />
        </attvalues>
      </node>
      <node id="Proto-oncogene tyrosine-protein kinase ROS" label="Proto-oncogene tyrosine-protein kinase ROS">
        <attvalues>
          <attvalue for="0" value="ROS1" />
          <attvalue for="1" value="P08922" />
          <attvalue for="2" value="4UXL" />
          <attvalue for="3" value="Humans" />
          <attvalue for="4" value="Enzyme" />
          <attvalue for="5" value="Kinase" />
          <attvalue for="6" value="Cell membrane" />
          <attvalue for="7" value="" />
          <attvalue for="8" value="Adenocarcinoma, Diabetes Mellitus, Cardiovascular Diseases, Carcinoma, Hypertensive disease, Secondary Neoplasm, Lung diseases, Congenital Abnormality, Chronic granulomatous disease, Metabolic Diseases, B-Cell Lymphomas, Lung Diseases, Interstitial, Deformity, Neurodegenerative Disorders, Mitochondrial Diseases, Cardiomyopathies, Brain Diseases, Brain Neoplasms, CNS disorder, Congenital chromosomal disease, Diabetic Neuropathies, Endocardial Cushion Defects, Inflammatory Bowel Diseases, Kidney Diseases, Liver diseases, Alcoholic Liver Diseases, Liver neoplasms, Lymphoma, Mediastinal Neoplasms, Pleural effusion disorder, Soft Tissue Neoplasms, Cerebrovascular accident, Vascular Diseases, Central Nervous System Neoplasms, Polyendocrinopathies, Autoimmune, Malignant neoplasm of mouth, Caffeine related disorders, Adult Solid Neoplasm, Complications of Diabetes Mellitus, Infectious Lung Disorder, Tauopathies, Sarcoma, Chronic Kidney Diseases, MYELODYSPLASTIC SYNDROME, Sarcoma of soft tissue" />
          <attvalue for="9" value="Fostamatinib, Entrectinib" />
          <attvalue for="10" value="https://www.drugbank.ca/polypeptides/P08922" />
          <attvalue for="11" value="Proto-oncogene tyrosine-protein kinase ROS" />
          <attvalue for="12" value="https://cdn.rcsb.org/images/structures/ux/4uxl/4uxl_assembly-1.jpeg" />
          <attvalue for="13" value="Target" />
          <attvalue for="14" value="304" />
          <attvalue for="15" value="0.3654443842592692" />
          <attvalue for="16" value="0.0" />
          <attvalue for="17" value="0.05724145910386821" />
          <attvalue for="18" value="1.0" />
          <attvalue for="19" value="0" />
          <attvalue for="20" value="#12EAEA" />
          <attvalue for="21" value="#0EBEBE" />
        </attvalues>
      </node>
      <node id="Ribosomal protein S6 kinase alpha-1" label="Ribosomal protein S6 kinase alpha-1">
        <attvalues>
          <attvalue for="0" value="RPS6KA1" />
          <attvalue for="1" value="Q15418" />
          <attvalue for="2" value="4NIF" />
          <attvalue for="3" value="Humans" />
          <attvalue for="4" value="Enzyme" />
          <attvalue for="5" value="Kinase" />
          <attvalue for="6" value="Nucleus" />
          <attvalue for="7" value="MAPK1, TSC2, CREB1, MAPK3, TSC1, CEBPB, SRF, RPS6KA2, RPS6KA3, PDPK1" />
          <attvalue for="8" value="Fetal Alcohol Spectrum Disorders, Neoplasms, Malignant Neoplasms, Primary malignant neoplasm, Cardiovascular Diseases, Kidney Diseases, Mammary Neoplasms, Diabetes Mellitus, Lung Neoplasms, Virus Diseases, Chronic Kidney Diseases, Secondary Neoplasm" />
          <attvalue for="9" value="Purvalanol A, Fostamatinib" />
          <attvalue for="10" value="https://www.drugbank.ca/polypeptides/Q15418" />
          <attvalue for="11" value="Ribosomal protein S6 kinase alpha-1" />
          <attvalue for="12" value="https://cdn.rcsb.org/images/structures/ni/4nif/4nif_assembly-1.jpeg" />
          <attvalue for="13" value="Target" />
          <attvalue for="14" value="304" />
          <attvalue for="15" value="0.3654443842592692" />
          <attvalue for="16" value="0.0" />
          <attvalue for="17" value="0.05724145910386821" />
          <attvalue for="18" value="1.0" />
          <attvalue for="19" value="0" />
          <attvalue for="20" value="#12EAEA" />
          <attvalue for="21" value="#0EBEBE" />
        </attvalues>
      </node>
      <node id="Serine/threonine-protein kinase SBK1" label="Serine/threonine-protein kinase SBK1">
        <attvalues>
          <attvalue for="0" value="SBK1" />
          <attvalue for="1" value="Q52WX2" />
          <attvalue for="2" value="Not Available" />
          <attvalue for="3" value="Humans" />
          <attvalue for="4" value="Enzyme" />
          <attvalue for="5" value="Kinase" />
          <attvalue for="6" value="Cytoplasm" />
          <attvalue for="7" value="" />
          <attvalue for="8" value="Malignant Neoplasms, Neoplasms" />
          <attvalue for="9" value="Fostamatinib" />
          <attvalue for="10" value="https://www.drugbank.ca/polypeptides/Q52WX2" />
          <attvalue for="11" value="Serine/threonine-protein kinase SBK1" />
          <attvalue for="12" value="https://cdn.rcsb.org/images/structures/ot/not available/not available_model-1.jpeg" />
          <attvalue for="13" value="Target" />
          <attvalue for="14" value="304" />
          <attvalue for="15" value="0.3654443842592692" />
          <attvalue for="16" value="0.0" />
          <attvalue for="17" value="0.05724145910386821" />
          <attvalue for="18" value="1.0" />
          <attvalue for="19" value="0" />
          <attvalue for="20" value="#12EAEA" />
          <attvalue for="21" value="#0EBEBE" />
        </attvalues>
      </node>
      <node id="Uncharacterized serine/threonine-protein kinase SBK3" label="Uncharacterized serine/threonine-protein kinase SBK3">
        <attvalues>
          <attvalue for="0" value="SBK3" />
          <attvalue for="1" value="P0C264" />
          <attvalue for="2" value="Not Available" />
          <attvalue for="3" value="Humans" />
          <attvalue for="4" value="Enzyme" />
          <attvalue for="5" value="Kinase" />
          <attvalue for="6" value="Not Available" />
          <attvalue for="7" value="" />
          <attvalue for="8" value="" />
          <attvalue for="9" value="Fostamatinib" />
          <attvalue for="10" value="https://www.drugbank.ca/polypeptides/P0C264" />
          <attvalue for="11" value="Uncharacterized serine/threonine-protein kinase SBK3" />
          <attvalue for="12" value="https://cdn.rcsb.org/images/structures/ot/not available/not available_model-1.jpeg" />
          <attvalue for="13" value="Target" />
          <attvalue for="14" value="304" />
          <attvalue for="15" value="0.3654443842592692" />
          <attvalue for="16" value="0.0" />
          <attvalue for="17" value="0.05724145910386821" />
          <attvalue for="18" value="1.0" />
          <attvalue for="19" value="0" />
          <attvalue for="20" value="#12EAEA" />
          <attvalue for="21" value="#0EBEBE" />
        </attvalues>
      </node>
      <node id="Serine/threonine-protein kinase Sgk3" label="Serine/threonine-protein kinase Sgk3">
        <attvalues>
          <attvalue for="0" value="SGK3" />
          <attvalue for="1" value="Q96BR1" />
          <attvalue for="2" value="6EDX" />
          <attvalue for="3" value="Humans" />
          <attvalue for="4" value="Enzyme" />
          <attvalue for="5" value="Kinase" />
          <attvalue for="6" value="Cytoplasmic vesicle" />
          <attvalue for="7" value="" />
          <attvalue for="8" value="Malignant Neoplasms, Neoplasms, Primary malignant neoplasm, Liver neoplasms" />
          <attvalue for="9" value="Fostamatinib" />
          <attvalue for="10" value="https://www.drugbank.ca/polypeptides/Q96BR1" />
          <attvalue for="11" value="Serine/threonine-protein kinase Sgk3" />
          <attvalue for="12" value="https://cdn.rcsb.org/images/structures/ed/6edx/6edx_assembly-1.jpeg" />
          <attvalue for="13" value="Target" />
          <attvalue for="14" value="304" />
          <attvalue for="15" value="0.3654443842592692" />
          <attvalue for="16" value="0.0" />
          <attvalue for="17" value="0.05724145910386821" />
          <attvalue for="18" value="1.0" />
          <attvalue for="19" value="0" />
          <attvalue for="20" value="#12EAEA" />
          <attvalue for="21" value="#0EBEBE" />
        </attvalues>
      </node>
      <node id="Serine/threonine-protein kinase SIK1" label="Serine/threonine-protein kinase SIK1">
        <attvalues>
          <attvalue for="0" value="SIK1" />
          <attvalue for="1" value="P57059" />
          <attvalue for="2" value="Not Available" />
          <attvalue for="3" value="Humans" />
          <attvalue for="4" value="Enzyme" />
          <attvalue for="5" value="Kinase" />
          <attvalue for="6" value="Cytoplasm" />
          <attvalue for="7" value="CRTC2, STK11" />
          <attvalue for="8" value="Cardiomyopathy, Dilated, Neoplasms, Hypertensive disease, Adenocarcinoma, Carcinoma, Diabetes Mellitus, Liver neoplasms, Cumulative Trauma Disorders, Soft Tissue Neoplasms, Sarcoma, Malignant neoplasm of soft tissue" />
          <attvalue for="9" value="Dabrafenib, Fostamatinib" />
          <attvalue for="10" value="https://www.drugbank.ca/polypeptides/P57059" />
          <attvalue for="11" value="Serine/threonine-protein kinase SIK1" />
          <attvalue for="12" value="https://cdn.rcsb.org/images/structures/ot/not available/not available_model-1.jpeg" />
          <attvalue for="13" value="Target" />
          <attvalue for="14" value="304" />
          <attvalue for="15" value="0.3654443842592692" />
          <attvalue for="16" value="0.0" />
          <attvalue for="17" value="0.05724145910386821" />
          <attvalue for="18" value="1.0" />
          <attvalue for="19" value="0" />
          <attvalue for="20" value="#12EAEA" />
          <attvalue for="21" value="#0EBEBE" />
        </attvalues>
      </node>
      <node id="Serine/threonine-protein kinase SIK2" label="Serine/threonine-protein kinase SIK2">
        <attvalues>
          <attvalue for="0" value="SIK2" />
          <attvalue for="1" value="Q9H0K1" />
          <attvalue for="2" value="Not Available" />
          <attvalue for="3" value="Humans" />
          <attvalue for="4" value="Enzyme" />
          <attvalue for="5" value="Kinase" />
          <attvalue for="6" value="Cytoplasm" />
          <attvalue for="7" value="CRTC2" />
          <attvalue for="8" value="Malignant Neoplasms, Neoplasms, Primary malignant neoplasm, Carcinoma, Colorectal Neoplasms" />
          <attvalue for="9" value="Fostamatinib" />
          <attvalue for="10" value="https://www.drugbank.ca/polypeptides/Q9H0K1" />
          <attvalue for="11" value="Serine/threonine-protein kinase SIK2" />
          <attvalue for="12" value="https://cdn.rcsb.org/images/structures/ot/not available/not available_model-1.jpeg" />
          <attvalue for="13" value="Target" />
          <attvalue for="14" value="304" />
          <attvalue for="15" value="0.3654443842592692" />
          <attvalue for="16" value="0.0" />
          <attvalue for="17" value="0.05724145910386821" />
          <attvalue for="18" value="1.0" />
          <attvalue for="19" value="0" />
          <attvalue for="20" value="#12EAEA" />
          <attvalue for="21" value="#0EBEBE" />
        </attvalues>
      </node>
      <node id="STE20-like serine/threonine-protein kinase" label="STE20-like serine/threonine-protein kinase">
        <attvalues>
          <attvalue for="0" value="SLK" />
          <attvalue for="1" value="Q9H2G2" />
          <attvalue for="2" value="2J51" />
          <attvalue for="3" value="Humans" />
          <attvalue for="4" value="Enzyme" />
          <attvalue for="5" value="Kinase" />
          <attvalue for="6" value="Cytoplasm" />
          <attvalue for="7" value="" />
          <attvalue for="8" value="Drug abuse, Drug Use Disorders, Substance Use Disorders, Substance-Related Disorders, Drug Dependence, Malignant Neoplasms, Neoplasms, Primary malignant neoplasm, Acquired Immunodeficiency Syndrome, Hypertensive disease, Myopathy" />
          <attvalue for="9" value="K-00546, 2-[4-[4-[(5-cyclopropyl-1H-pyrazol-3-yl)amino]quinazolin-2-yl]iminocyclohexa-2,5-dien-1-yl]acetonitrile, Fostamatinib" />
          <attvalue for="10" value="https://www.drugbank.ca/polypeptides/Q9H2G2" />
          <attvalue for="11" value="STE20-like serine/threonine-protein kinase" />
          <attvalue for="12" value="https://cdn.rcsb.org/images/structures/j5/2j51/2j51_assembly-1.jpeg" />
          <attvalue for="13" value="Target" />
          <attvalue for="14" value="304" />
          <attvalue for="15" value="0.3654443842592692" />
          <attvalue for="16" value="0.0" />
          <attvalue for="17" value="0.05724145910386821" />
          <attvalue for="18" value="1.0" />
          <attvalue for="19" value="0" />
          <attvalue for="20" value="#12EAEA" />
          <attvalue for="21" value="#0EBEBE" />
        </attvalues>
      </node>
      <node id="SNF-related serine/threonine-protein kinase" label="SNF-related serine/threonine-protein kinase">
        <attvalues>
          <attvalue for="0" value="SNRK" />
          <attvalue for="1" value="Q9NRH2" />
          <attvalue for="2" value="5YKS" />
          <attvalue for="3" value="Humans" />
          <attvalue for="4" value="Enzyme" />
          <attvalue for="5" value="Kinase" />
          <attvalue for="6" value="Nucleus" />
          <attvalue for="7" value="" />
          <attvalue for="8" value="Cardiomyopathies, Mammary Neoplasms" />
          <attvalue for="9" value="Fostamatinib" />
          <attvalue for="10" value="https://www.drugbank.ca/polypeptides/Q9NRH2" />
          <attvalue for="11" value="SNF-related serine/threonine-protein kinase" />
          <attvalue for="12" value="https://cdn.rcsb.org/images/structures/yk/5yks/5yks_assembly-1.jpeg" />
          <attvalue for="13" value="Target" />
          <attvalue for="14" value="304" />
          <attvalue for="15" value="0.3654443842592692" />
          <attvalue for="16" value="0.0" />
          <attvalue for="17" value="0.05724145910386821" />
          <attvalue for="18" value="1.0" />
          <attvalue for="19" value="0" />
          <attvalue for="20" value="#12EAEA" />
          <attvalue for="21" value="#0EBEBE" />
        </attvalues>
      </node>
      <node id="Tyrosine-protein kinase Srms" label="Tyrosine-protein kinase Srms">
        <attvalues>
          <attvalue for="0" value="SRMS" />
          <attvalue for="1" value="Q9H3Y6" />
          <attvalue for="2" value="Not Available" />
          <attvalue for="3" value="Humans" />
          <attvalue for="4" value="Enzyme" />
          <attvalue for="5" value="Kinase" />
          <attvalue for="6" value="Cytoplasm" />
          <attvalue for="7" value="" />
          <attvalue for="8" value="Liver neoplasms, Malignant Neoplasms, Soft Tissue Neoplasms, Primary malignant neoplasm" />
          <attvalue for="9" value="Fostamatinib" />
          <attvalue for="10" value="https://www.drugbank.ca/polypeptides/Q9H3Y6" />
          <attvalue for="11" value="Tyrosine-protein kinase Srms" />
          <attvalue for="12" value="https://cdn.rcsb.org/images/structures/ot/not available/not available_model-1.jpeg" />
          <attvalue for="13" value="Target" />
          <attvalue for="14" value="304" />
          <attvalue for="15" value="0.3654443842592692" />
          <attvalue for="16" value="0.0" />
          <attvalue for="17" value="0.05724145910386821" />
          <attvalue for="18" value="1.0" />
          <attvalue for="19" value="0" />
          <attvalue for="20" value="#12EAEA" />
          <attvalue for="21" value="#0EBEBE" />
        </attvalues>
      </node>
      <node id="Serine/threonine-protein kinase 10" label="Serine/threonine-protein kinase 10">
        <attvalues>
          <attvalue for="0" value="STK10" />
          <attvalue for="1" value="O94804" />
          <attvalue for="2" value="6EIM" />
          <attvalue for="3" value="Humans" />
          <attvalue for="4" value="Enzyme" />
          <attvalue for="5" value="Kinase" />
          <attvalue for="6" value="Cell membrane" />
          <attvalue for="7" value="" />
          <attvalue for="8" value="Neoplasms" />
          <attvalue for="9" value="Fostamatinib" />
          <attvalue for="10" value="https://www.drugbank.ca/polypeptides/O94804" />
          <attvalue for="11" value="Serine/threonine-protein kinase 10" />
          <attvalue for="12" value="https://cdn.rcsb.org/images/structures/ei/6eim/6eim_assembly-1.jpeg" />
          <attvalue for="13" value="Target" />
          <attvalue for="14" value="304" />
          <attvalue for="15" value="0.3654443842592692" />
          <attvalue for="16" value="0.0" />
          <attvalue for="17" value="0.05724145910386821" />
          <attvalue for="18" value="1.0" />
          <attvalue for="19" value="0" />
          <attvalue for="20" value="#12EAEA" />
          <attvalue for="21" value="#0EBEBE" />
        </attvalues>
      </node>
      <node id="Serine/threonine-protein kinase 16" label="Serine/threonine-protein kinase 16">
        <attvalues>
          <attvalue for="0" value="STK16" />
          <attvalue for="1" value="O75716" />
          <attvalue for="2" value="2BUJ" />
          <attvalue for="3" value="Humans" />
          <attvalue for="4" value="Enzyme" />
          <attvalue for="5" value="Kinase" />
          <attvalue for="6" value="Cytoplasm" />
          <attvalue for="7" value="" />
          <attvalue for="8" value="Malignant Neoplasms, Neoplasms, Primary malignant neoplasm" />
          <attvalue for="9" value="Fostamatinib" />
          <attvalue for="10" value="https://www.drugbank.ca/polypeptides/O75716" />
          <attvalue for="11" value="Serine/threonine-protein kinase 16" />
          <attvalue for="12" value="https://cdn.rcsb.org/images/structures/bu/2buj/2buj_assembly-1.jpeg" />
          <attvalue for="13" value="Target" />
          <attvalue for="14" value="304" />
          <attvalue for="15" value="0.3654443842592692" />
          <attvalue for="16" value="0.0" />
          <attvalue for="17" value="0.05724145910386821" />
          <attvalue for="18" value="1.0" />
          <attvalue for="19" value="0" />
          <attvalue for="20" value="#12EAEA" />
          <attvalue for="21" value="#0EBEBE" />
        </attvalues>
      </node>
      <node id="Serine/threonine-protein kinase 17A" label="Serine/threonine-protein kinase 17A">
        <attvalues>
          <attvalue for="0" value="STK17A" />
          <attvalue for="1" value="Q9UEE5" />
          <attvalue for="2" value="Not Available" />
          <attvalue for="3" value="Humans" />
          <attvalue for="4" value="Enzyme" />
          <attvalue for="5" value="Kinase" />
          <attvalue for="6" value="Nucleus" />
          <attvalue for="7" value="" />
          <attvalue for="8" value="Neoplasms, Malignant Neoplasms, Primary malignant neoplasm" />
          <attvalue for="9" value="Fostamatinib" />
          <attvalue for="10" value="https://www.drugbank.ca/polypeptides/Q9UEE5" />
          <attvalue for="11" value="Serine/threonine-protein kinase 17A" />
          <attvalue for="12" value="https://cdn.rcsb.org/images/structures/ot/not available/not available_model-1.jpeg" />
          <attvalue for="13" value="Target" />
          <attvalue for="14" value="304" />
          <attvalue for="15" value="0.3654443842592692" />
          <attvalue for="16" value="0.0" />
          <attvalue for="17" value="0.05724145910386821" />
          <attvalue for="18" value="1.0" />
          <attvalue for="19" value="0" />
          <attvalue for="20" value="#12EAEA" />
          <attvalue for="21" value="#0EBEBE" />
        </attvalues>
      </node>
      <node id="Serine/threonine-protein kinase 32A" label="Serine/threonine-protein kinase 32A">
        <attvalues>
          <attvalue for="0" value="STK32A" />
          <attvalue for="1" value="Q8WU08" />
          <attvalue for="2" value="4FR4" />
          <attvalue for="3" value="Humans" />
          <attvalue for="4" value="Enzyme" />
          <attvalue for="5" value="Kinase" />
          <attvalue for="6" value="Cell membrane" />
          <attvalue for="7" value="" />
          <attvalue for="8" value="" />
          <attvalue for="9" value="Fostamatinib" />
          <attvalue for="10" value="https://www.drugbank.ca/polypeptides/Q8WU08" />
          <attvalue for="11" value="Serine/threonine-protein kinase 32A" />
          <attvalue for="12" value="https://cdn.rcsb.org/images/structures/fr/4fr4/4fr4_assembly-1.jpeg" />
          <attvalue for="13" value="Target" />
          <attvalue for="14" value="304" />
          <attvalue for="15" value="0.3654443842592692" />
          <attvalue for="16" value="0.0" />
          <attvalue for="17" value="0.05724145910386821" />
          <attvalue for="18" value="1.0" />
          <attvalue for="19" value="0" />
          <attvalue for="20" value="#12EAEA" />
          <attvalue for="21" value="#0EBEBE" />
        </attvalues>
      </node>
      <node id="Vitamin K-dependent gamma-carboxylase" label="Vitamin K-dependent gamma-carboxylase">
        <attvalues>
          <attvalue for="0" value="GGCX" />
          <attvalue for="1" value="P38435" />
          <attvalue for="2" value="Not Available" />
          <attvalue for="3" value="Humans" />
          <attvalue for="4" value="Enzyme" />
          <attvalue for="5" value="Lyase" />
          <attvalue for="6" value="Endoplasmic reticulum membrane" />
          <attvalue for="7" value="VKORC1, BGLAP, F7, F9, PROS1, F2, F10, PROC" />
          <attvalue for="8" value="Blood Coagulation Disorders, Coagulation factor deficiency syndrome, Neoplasms, Cerebrovascular accident, Chronic Kidney Diseases" />
          <attvalue for="9" value="Phylloquinone, Anisindione, Menadione, Coagulation factor VIIa Recombinant Human, Coagulation Factor IX (Recombinant), Glutamic acid, Coagulation Factor IX Human, Kappadione" />
          <attvalue for="10" value="https://www.drugbank.ca/polypeptides/P38435" />
          <attvalue for="11" value="Vitamin K-dependent gamma-carboxylase" />
          <attvalue for="12" value="https://cdn.rcsb.org/images/structures/ot/not available/not available_model-1.jpeg" />
          <attvalue for="13" value="Target" />
          <attvalue for="14" value="9" />
          <attvalue for="15" value="0.28485982639344737" />
          <attvalue for="16" value="0.0" />
          <attvalue for="17" value="4.421599454105625e-06" />
          <attvalue for="18" value="1.0" />
          <attvalue for="19" value="290" />
          <attvalue for="20" value="#12EAEA" />
          <attvalue for="21" value="#0EBEBE" />
        </attvalues>
      </node>
      <node id="Vitamin K epoxide reductase complex subunit 1" label="Vitamin K epoxide reductase complex subunit 1">
        <attvalues>
          <attvalue for="0" value="VKORC1" />
          <attvalue for="1" value="Q9BQB6" />
          <attvalue for="2" value="6WVH" />
          <attvalue for="3" value="Humans" />
          <attvalue for="4" value="Enzyme" />
          <attvalue for="5" value="Oxidoreductase" />
          <attvalue for="6" value="Endoplasmic reticulum membrane" />
          <attvalue for="7" value="GGCX" />
          <attvalue for="8" value="Vascular Diseases, Blood Coagulation Disorders, Drug toxicity, Adverse reaction to drug, Cardiovascular Diseases, Coagulation factor deficiency syndrome, Cerebrovascular Disorders, Heart Diseases, Chronic Kidney Diseases, Malignant Neoplasms, Drug abuse, Heart valve disease, Hemorrhagic Disorders, Hypertensive disease, Liver neoplasms, Neoplasms, Prostatic Neoplasms, Arteriopathic disease, Primary malignant neoplasm" />
          <attvalue for="9" value="Dicoumarol, Phenindione, Warfarin, Phenprocoumon, Menadione, Acenocoumarol, Kappadione" />
          <attvalue for="10" value="https://www.drugbank.ca/polypeptides/Q9BQB6" />
          <attvalue for="11" value="Vitamin K epoxide reductase complex subunit 1" />
          <attvalue for="12" value="https://cdn.rcsb.org/images/structures/wv/6wvh/6wvh_assembly-1.jpeg" />
          <attvalue for="13" value="Target" />
          <attvalue for="14" value="9" />
          <attvalue for="15" value="0.28485982639344737" />
          <attvalue for="16" value="0.0" />
          <attvalue for="17" value="4.421599454105625e-06" />
          <attvalue for="18" value="1.0" />
          <attvalue for="19" value="260" />
          <attvalue for="20" value="#12EAEA" />
          <attvalue for="21" value="#0EBEBE" />
        </attvalues>
      </node>
      <node id="Vitamin K epoxide reductase complex subunit 1-like protein 1" label="Vitamin K epoxide reductase complex subunit 1-like protein 1">
        <attvalues>
          <attvalue for="0" value="VKORC1L1" />
          <attvalue for="1" value="Q8N0U8" />
          <attvalue for="2" value="Not Available" />
          <attvalue for="3" value="Humans" />
          <attvalue for="4" value="Not Available" />
          <attvalue for="5" value="Not Available" />
          <attvalue for="6" value="Endoplasmic reticulum membrane" />
          <attvalue for="7" value="BBS10" />
          <attvalue for="8" value="" />
          <attvalue for="9" value="Menadione" />
          <attvalue for="10" value="https://www.drugbank.ca/polypeptides/Q8N0U8" />
          <attvalue for="11" value="Vitamin K epoxide reductase complex subunit 1-like protein 1" />
          <attvalue for="12" value="https://cdn.rcsb.org/images/structures/ot/not available/not available_model-1.jpeg" />
          <attvalue for="13" value="Target" />
          <attvalue for="14" value="9" />
          <attvalue for="15" value="0.28485982639344737" />
          <attvalue for="16" value="0.0" />
          <attvalue for="17" value="4.421599454105625e-06" />
          <attvalue for="18" value="1.0" />
          <attvalue for="19" value="222" />
          <attvalue for="20" value="#12EAEA" />
          <attvalue for="21" value="#0EBEBE" />
        </attvalues>
      </node>
      <node id="Coagulation factor IX" label="Coagulation factor IX">
        <attvalues>
          <attvalue for="0" value="F9" />
          <attvalue for="1" value="P00740" />
          <attvalue for="2" value="3KCG" />
          <attvalue for="3" value="Humans" />
          <attvalue for="4" value="Enzyme" />
          <attvalue for="5" value="Protease" />
          <attvalue for="6" value="Secreted" />
          <attvalue for="7" value="SERPINC1, F8, F3, GGCX, F7, VWF, F11, F2, F12" />
          <attvalue for="8" value="Malignant Neoplasms, Primary malignant neoplasm, Carcinoma, Hemorrhagic Disorders, Arthropathy, Adenoma, Autoimmune Diseases, Liver neoplasms, Lymphoma, Nephrotic Syndrome, Benign Neoplasm, Acquired Immunodeficiency Syndrome, Anxiety Disorders, Bone Marrow Diseases, Cardiovascular Diseases, Diabetes Mellitus, Hematological Disease, Hepatitis, Immunologic Deficiency Syndromes, Liver diseases, Paraneoplastic Syndromes, Retinal Diseases, Skin lesion, Spinal Cord Diseases, Virus Diseases, Polyendocrinopathies, Autoimmune, Migraine Disorders, Benign neurologic neoplasms, Neurodegenerative Disorders, Blood Coagulation Disorders, Inherited, MYELODYSPLASTIC SYNDROME, Intellectual Disability" />
          <attvalue for="9" value="Menadione, Antihemophilic factor, human recombinant, TTP889, Coagulation factor VII human, Anti-inhibitor coagulant complex, Emicizumab, Antihemophilic factor human, Turoctocog alfa, Kappadione, Lonoctocog alfa, Moroctocog alfa, Turoctocog alfa pegol" />
          <attvalue for="10" value="https://www.drugbank.ca/polypeptides/P00740" />
          <attvalue for="11" value="Coagulation factor IX" />
          <attvalue for="12" value="https://cdn.rcsb.org/images/structures/kc/3kcg/3kcg_assembly-1.jpeg" />
          <attvalue for="13" value="Target" />
          <attvalue for="14" value="9" />
          <attvalue for="15" value="0.28485982639344737" />
          <attvalue for="16" value="0.0" />
          <attvalue for="17" value="4.421599454105625e-06" />
          <attvalue for="18" value="1.0" />
          <attvalue for="19" value="176" />
          <attvalue for="20" value="#12EAEA" />
          <attvalue for="21" value="#0EBEBE" />
        </attvalues>
      </node>
      <node id="Vitamin K-dependent protein C" label="Vitamin K-dependent protein C">
        <attvalues>
          <attvalue for="0" value="PROC" />
          <attvalue for="1" value="P04070" />
          <attvalue for="2" value="3F6U" />
          <attvalue for="3" value="Humans" />
          <attvalue for="4" value="Enzyme" />
          <attvalue for="5" value="Protease" />
          <attvalue for="6" value="Secreted" />
          <attvalue for="7" value="F2, PROCR, SERPINC1, THBD, AHSG, FGA, SERPINA10, SERPINA5, SPP2, F5" />
          <attvalue for="8" value="Hypertensive disease, Blood Coagulation Disorders, Cerebrovascular accident, Inflammatory Bowel Diseases, Autoimmune Diseases, Malignant Neoplasms, Cardiovascular Diseases, Cerebrovascular Disorders, Diabetes Mellitus, Skin lesion, Arteriopathic disease, Primary malignant neoplasm, Congenital Abnormality, Kidney Diseases, Neoplasms, Vascular Diseases, Polyendocrinopathies, Autoimmune, Congenital defects, Lesion of brain, Neurodegenerative Disorders, Inflammatory disorder, Chronic inflammatory disorder" />
          <attvalue for="9" value="Sodium tetradecyl sulfate, Menadione, Antihemophilic factor, human recombinant, Protein S human, Cupric Chloride, Antihemophilic factor human, Kappadione, Lonoctocog alfa, Moroctocog alfa, Turoctocog alfa pegol" />
          <attvalue for="10" value="https://www.drugbank.ca/polypeptides/P04070" />
          <attvalue for="11" value="Vitamin K-dependent protein C" />
          <attvalue for="12" value="https://cdn.rcsb.org/images/structures/f6/3f6u/3f6u_assembly-1.jpeg" />
          <attvalue for="13" value="Target" />
          <attvalue for="14" value="9" />
          <attvalue for="15" value="0.28485982639344737" />
          <attvalue for="16" value="0.0" />
          <attvalue for="17" value="4.421599454105625e-06" />
          <attvalue for="18" value="1.0" />
          <attvalue for="19" value="119" />
          <attvalue for="20" value="#12EAEA" />
          <attvalue for="21" value="#0EBEBE" />
        </attvalues>
      </node>
      <node id="Vitamin K-dependent protein S" label="Vitamin K-dependent protein S">
        <attvalues>
          <attvalue for="0" value="PROS1" />
          <attvalue for="1" value="P07225" />
          <attvalue for="2" value="1Z6C" />
          <attvalue for="3" value="Humans" />
          <attvalue for="4" value="Not Available" />
          <attvalue for="5" value="Not Available" />
          <attvalue for="6" value="Secreted" />
          <attvalue for="7" value="GGCX, MERTK, F5, C4BPB, C4BPA, F2, PROCR, F8, PROC" />
          <attvalue for="8" value="Secondary Neoplasm, Adenocarcinoma, Cardiovascular Diseases, Prostatic Diseases, Anxiety Disorders, Blood Coagulation Disorders, Carcinoma, Diabetes Mellitus, Adenoma, Autoimmune Diseases, Mental disorders, CNS disorder, Herpes Simplex Infections, Hypertensive disease, Lung diseases, Respiratory Tract Infections, Thalassemia, Urinary tract infection, Uterine Fibroids, Vascular Diseases, Polyendocrinopathies, Autoimmune, Benign Neoplasm, Migraine Disorders, Disorder of soft tissue, Tauopathies, Mammary Neoplasms, Infection" />
          <attvalue for="9" value="Drotrecogin alfa, Menadione, Sodium tetradecyl sulfate, Kappadione" />
          <attvalue for="10" value="https://www.drugbank.ca/polypeptides/P07225" />
          <attvalue for="11" value="Vitamin K-dependent protein S" />
          <attvalue for="12" value="https://cdn.rcsb.org/images/structures/z6/1z6c/1z6c_model-1.jpeg" />
          <attvalue for="13" value="Target" />
          <attvalue for="14" value="9" />
          <attvalue for="15" value="0.28485982639344737" />
          <attvalue for="16" value="0.0" />
          <attvalue for="17" value="4.421599454105625e-06" />
          <attvalue for="18" value="1.0" />
          <attvalue for="19" value="28" />
          <attvalue for="20" value="#12EAEA" />
          <attvalue for="21" value="#0EBEBE" />
        </attvalues>
      </node>
      <node id="Osteocalcin" label="Osteocalcin">
        <attvalues>
          <attvalue for="0" value="BGLAP" />
          <attvalue for="1" value="P02818" />
          <attvalue for="2" value="Not Available" />
          <attvalue for="3" value="Humans" />
          <attvalue for="4" value="Not Available" />
          <attvalue for="5" value="Not Available" />
          <attvalue for="6" value="Secreted" />
          <attvalue for="7" value="GGCX, RUNX2, PTH, SP7" />
          <attvalue for="8" value="Prostatic Neoplasms, Heart valve disease, Polycystic Kidney Diseases, Malignant Neoplasms, Primary malignant neoplasm, Bone Diseases, Chronic Kidney Diseases, Metabolic Diseases, Hypertensive disease, Vascular Diseases, Adenoma, Adenovirus Infections, Herpes Simplex Infections, HIV Infections, Odontogenic Tumors, Osteochondrodysplasias, Pituitary Diseases, Cerebrovascular accident, Disorder of skeletal system, Conduction disorder of the heart, Hematologic Neoplasms, Deformity of bone, Osteoporotic Fractures, Inflammatory disorder, Mammary Neoplasms, Disorder of skeletal muscle, Peroxisome biogenesis disorders, Secondary Neoplasm" />
          <attvalue for="9" value="Phylloquinone, gamma-carboxy-L-glutamic acid, Menadione, Gallium nitrate" />
          <attvalue for="10" value="https://www.drugbank.ca/polypeptides/P02818" />
          <attvalue for="11" value="Osteocalcin" />
          <attvalue for="12" value="https://cdn.rcsb.org/images/structures/ot/not available/not available_model-1.jpeg" />
          <attvalue for="13" value="Target" />
          <attvalue for="14" value="9" />
          <attvalue for="15" value="0.28485982639344737" />
          <attvalue for="16" value="0.0" />
          <attvalue for="17" value="4.421599454105625e-06" />
          <attvalue for="18" value="1.0" />
          <attvalue for="19" value="0" />
          <attvalue for="20" value="#12EAEA" />
          <attvalue for="21" value="#0EBEBE" />
        </attvalues>
      </node>
      <node id="Exotoxin A" label="Exotoxin A">
        <attvalues>
          <attvalue for="0" value="eta" />
          <attvalue for="1" value="P11439" />
          <attvalue for="2" value="1ZM9" />
          <attvalue for="3" value="Pseudomonas aeruginosa (strain ATCC 15692 / PAO1 / 1C / PRS 101 / LMG 12228)" />
          <attvalue for="4" value="Not Available" />
          <attvalue for="5" value="Not Available" />
          <attvalue for="6" value="Not Available" />
          <attvalue for="7" value="" />
          <attvalue for="8" value="Pseudomonas aeruginosa (strain ATCC 15692 / PAO1 / 1C / PRS 101 / LMG 12228)" />
          <attvalue for="9" value="Nicotinamide, N~2~,N~2~-DIMETHYL-N~1~-(6-OXO-5,6-DIHYDROPHENANTHRIDIN-2-YL)GLYCINAMIDE" />
          <attvalue for="10" value="https://www.drugbank.ca/polypeptides/P11439" />
          <attvalue for="11" value="Exotoxin A" />
          <attvalue for="12" value="https://cdn.rcsb.org/images/structures/zm/1zm9/1zm9_assembly-1.jpeg" />
          <attvalue for="13" value="Target" />
          <attvalue for="14" value="4" />
          <attvalue for="15" value="0.23433751756140198" />
          <attvalue for="16" value="0.0" />
          <attvalue for="17" value="1.347212615708645e-07" />
          <attvalue for="18" value="1.0" />
          <attvalue for="19" value="132" />
          <attvalue for="20" value="#12EAEA" />
          <attvalue for="21" value="#0EBEBE" />
        </attvalues>
      </node>
      <node id="Poly [ADP-ribose] polymerase 1" label="Poly [ADP-ribose] polymerase 1">
        <attvalues>
          <attvalue for="0" value="PARP1" />
          <attvalue for="1" value="P09874" />
          <attvalue for="2" value="4DQY" />
          <attvalue for="3" value="Humans" />
          <attvalue for="4" value="Enzyme" />
          <attvalue for="5" value="Transferase" />
          <attvalue for="6" value="Nucleus" />
          <attvalue for="7" value="PARG, CASP3, CHD1L, RPA2, POLB, FEN1, XPC, CASP7, APEX1, XRCC6" />
          <attvalue for="8" value="Mammary Neoplasms, Prostatic Neoplasms, Hepatitis, Colorectal Neoplasms, Kidney Diseases, Cardiomyopathies, Cardiomyopathies, Primary, Myocardial Diseases, Secondary, Parkinsonian Disorders, Intellectual Disability, Diabetes Mellitus, B-Cell Lymphomas, Neurodegenerative Disorders, Carcinoma, Sarcoma, Cardiovascular Diseases, CNS disorder, Congenital chromosomal disease, Liver neoplasms, Autoimmune Diseases, Hypertensive disease, Lung Neoplasms, Metabolic Diseases, Malignant neoplasm of mouth, Chronic Kidney Diseases, MYELODYSPLASTIC SYNDROME, Brain Neoplasms, Diabetic Neuropathies, Lymphoma, Retinal Diseases, Salmonella infections, Virus Diseases, Malignant neoplasm of soft tissue, Sarcoma of soft tissue, Adenocarcinoma, Adenoma, Anxiety Disorders, Colonic Neoplasms, Esophageal Neoplasms, Disorder of eye, Gastrointestinal Diseases, Heart Diseases, HTLV-I Infections, Immunologic Deficiency Syndromes, Intestinal Neoplasms, Mycoplasma Infections, Mycosis Fungoides, Myeloproliferative disease, nervous system disorder, Precancerous Conditions, Thyroid Diseases, Tongue Neoplasms, Central Nervous System Neoplasms, Meningitis, Bacterial, Neuroendocrine Tumors, Caffeine related disorders, Diabetic Polyneuropathies, Adult Solid Neoplasm, Hematopoietic Neoplasms, Heredodegenerative Disorders, Nervous System, Eosinophilic disorder, Secondary Neoplasm, Infection" />
          <attvalue for="9" value="Carba-nicotinamide-adenine-dinucleotide, 2-{3-[4-(4-Fluorophenyl)-3,6-Dihydro-1(2h)-Pyridinyl]Propyl}-8-Methyl-4(3h)-Quinazolinone, 3-Methoxybenzamide, 2-(4-Chlorophenyl)-5-Quinoxalinecarboxamide, 3,4-Dihydro-5-Methyl-Isoquinolinone, Nicotinamide, Iniparib, 6-AMINO-BENZO[DE]ISOQUINOLINE-1,3-DIONE, Veliparib, A-620223, 2-(3'-Methoxyphenyl) Benzimidazole-4-Carboxamide, 5-FLUORO-1-[4-(4-PHENYL-3,6-DIHYDROPYRIDIN-1(2H)-YL)BUTYL]QUINAZOLINE-2,4(1H,3H)-DIONE, NU1025, Olaparib, Rucaparib, Niraparib, Theophylline, Zinc, Zinc acetate, Zinc chloride, Talazoparib, Zinc sulfate, unspecified form" />
          <attvalue for="10" value="https://www.drugbank.ca/polypeptides/P09874" />
          <attvalue for="11" value="Poly [ADP-ribose] polymerase 1" />
          <attvalue for="12" value="https://cdn.rcsb.org/images/structures/dq/4dqy/4dqy_assembly-1.jpeg" />
          <attvalue for="13" value="Target" />
          <attvalue for="14" value="4" />
          <attvalue for="15" value="0.23433751756140198" />
          <attvalue for="16" value="0.0" />
          <attvalue for="17" value="1.347212615708645e-07" />
          <attvalue for="18" value="1.0" />
          <attvalue for="19" value="51" />
          <attvalue for="20" value="#12EAEA" />
          <attvalue for="21" value="#0EBEBE" />
        </attvalues>
      </node>
      <node id="ADP-ribosyl cyclase/cyclic ADP-ribose hydrolase 2" label="ADP-ribosyl cyclase/cyclic ADP-ribose hydrolase 2">
        <attvalues>
          <attvalue for="0" value="BST1" />
          <attvalue for="1" value="Q10588" />
          <attvalue for="2" value="1ISI" />
          <attvalue for="3" value="Humans" />
          <attvalue for="4" value="Not Available" />
          <attvalue for="5" value="Not Available" />
          <attvalue for="6" value="Cell membrane" />
          <attvalue for="7" value="" />
          <attvalue for="8" value="Lung diseases, Hypertensive disease, Prion Diseases, Neoplasms, Pleural effusion disorder, Pervasive Development Disorder" />
          <attvalue for="9" value="Adenosine 5'-[gamma-thio]triphosphate, Etheno-NAD, Nicotinamide, Nicotinamide Mononucleotide, Etheno-Nadp" />
          <attvalue for="10" value="https://www.drugbank.ca/polypeptides/Q10588" />
          <attvalue for="11" value="ADP-ribosyl cyclase/cyclic ADP-ribose hydrolase 2" />
          <attvalue for="12" value="https://cdn.rcsb.org/images/structures/is/1isi/1isi_assembly-1.jpeg" />
          <attvalue for="13" value="Target" />
          <attvalue for="14" value="4" />
          <attvalue for="15" value="0.23433751756140198" />
          <attvalue for="16" value="0.0" />
          <attvalue for="17" value="1.347212615708645e-07" />
          <attvalue for="18" value="1.0" />
          <attvalue for="19" value="0" />
          <attvalue for="20" value="#12EAEA" />
          <attvalue for="21" value="#0EBEBE" />
        </attvalues>
      </node>
      <node id="DNA (cytosine-5)-methyltransferase 1" label="DNA (cytosine-5)-methyltransferase 1">
        <attvalues>
          <attvalue for="0" value="DNMT1" />
          <attvalue for="1" value="P26358" />
          <attvalue for="2" value="4YOC" />
          <attvalue for="3" value="Humans" />
          <attvalue for="4" value="Epigenetic regulator" />
          <attvalue for="5" value="Writer" />
          <attvalue for="6" value="Nucleus" />
          <attvalue for="7" value="DNMT3B, DNMT3A, UHRF1, EZH2, RB1, HDAC1, HDAC2, HIST2H3PS2, SMARCA5, MBD2" />
          <attvalue for="8" value="Colonic Neoplasms, Hereditary Sensory and Autonomic Neuropathies, Mammary Neoplasms, Carcinoma, Adenocarcinoma, Prostatic Neoplasms, Stomach Neoplasms, Mood Disorders, Anxiety Disorders, Colorectal Neoplasms, Liver neoplasms, Congenital Heart Defects, Cardiovascular Diseases, MYELODYSPLASTIC SYNDROME, Esophageal Neoplasms, Neurodegenerative Disorders, Autoimmune Diseases, Diabetes Mellitus, Mental disorders, Hypertensive disease, Lung Neoplasms, Uterine Fibroids, Lymphoma, nervous system disorder, Virus Diseases, Epstein-Barr Virus Infections, Neuroendocrine Tumors, Hematologic Neoplasms, Secondary Neoplasm, Congenital chromosomal disease, Cytomegalovirus Infections, Endometrial Neoplasms, Inflammatory Bowel Diseases, Hereditary Motor and Sensory Neuropathies, Precancerous Conditions, Congenital heart disease, Hantavirus Infections, Neuropathy, Infectious Lung Disorder, Spondylarthropathies, Inflammatory disorder, Neoplasms, Intracranial" />
          <attvalue for="9" value="Flucytosine, Procainamide, Decitabine, Azacitidine, Palifosfamide, Procaine, Epigallocatechin gallate" />
          <attvalue for="10" value="https://www.drugbank.ca/polypeptides/P26358" />
          <attvalue for="11" value="DNA (cytosine-5)-methyltransferase 1" />
          <attvalue for="12" value="https://cdn.rcsb.org/images/structures/yo/4yoc/4yoc_assembly-1.jpeg" />
          <attvalue for="13" value="Target" />
          <attvalue for="14" value="2" />
          <attvalue for="15" value="0.001697792869269949" />
          <attvalue for="16" value="0.0" />
          <attvalue for="17" value="4.204750757741206e-38" />
          <attvalue for="18" value="1.0" />
          <attvalue for="19" value="145" />
          <attvalue for="20" value="#12EAEA" />
          <attvalue for="21" value="#0EBEBE" />
        </attvalues>
      </node>
      <node id="DNA (cytosine-5)-methyltransferase 3A" label="DNA (cytosine-5)-methyltransferase 3A">
        <attvalues>
          <attvalue for="0" value="DNMT3A" />
          <attvalue for="1" value="Q9Y6K1" />
          <attvalue for="2" value="4U7P" />
          <attvalue for="3" value="Humans" />
          <attvalue for="4" value="Epigenetic regulator" />
          <attvalue for="5" value="Reader" />
          <attvalue for="6" value="Nucleus" />
          <attvalue for="7" value="DNMT1, EZH2, DNMT3L, MYC, PRMT5, DNMT3B, CBX4, SUZ12, HIST2H2AC, HIST2H2BE" />
          <attvalue for="8" value="Intellectual Disability, Lung Neoplasms, Mammary Neoplasms, Growth Disorders, Facies, Craniofacial Abnormalities, Congenital Heart Defects, Liver neoplasms, Multiple congenital anomalies, Movement Disorders, Hematologic Neoplasms, Hematological Disease, Lymphoma, Myeloproliferative disease, Uterine Fibroids, Adenoma, Autoimmune Diseases, Carcinoma, Cardiovascular Diseases, Developmental Disabilities, Colonic Neoplasms, Diabetes Mellitus, Hypertensive disease, Immunologic Deficiency Syndromes, Prostatic Neoplasms, Stomach Neoplasms, Vascular Diseases, B-Cell Lymphomas, Encephalopathies, Benign Neoplasm, Hematopoietic Neoplasms, Infectious Lung Disorder" />
          <attvalue for="9" value="Procaine, Decitabine" />
          <attvalue for="10" value="https://www.drugbank.ca/polypeptides/Q9Y6K1" />
          <attvalue for="11" value="DNA (cytosine-5)-methyltransferase 3A" />
          <attvalue for="12" value="https://cdn.rcsb.org/images/structures/u7/4u7p/4u7p_assembly-1.jpeg" />
          <attvalue for="13" value="Target" />
          <attvalue for="14" value="2" />
          <attvalue for="15" value="0.001697792869269949" />
          <attvalue for="16" value="0.0" />
          <attvalue for="17" value="4.204750757741206e-38" />
          <attvalue for="18" value="1.0" />
          <attvalue for="19" value="68" />
          <attvalue for="20" value="#12EAEA" />
          <attvalue for="21" value="#0EBEBE" />
        </attvalues>
      </node>
      <node id="DNA (cytosine-5)-methyltransferase 3B" label="DNA (cytosine-5)-methyltransferase 3B">
        <attvalues>
          <attvalue for="0" value="DNMT3B" />
          <attvalue for="1" value="Q9UBC3" />
          <attvalue for="2" value="6U8W" />
          <attvalue for="3" value="Humans" />
          <attvalue for="4" value="Epigenetic regulator" />
          <attvalue for="5" value="Reader" />
          <attvalue for="6" value="Nucleus" />
          <attvalue for="7" value="DNMT1, EZH2, HIST2H3PS2, HDAC1, HDAC2, SMARCA5, DNMT3A, HIST1H2BA, SUZ12, HIST1H3A" />
          <attvalue for="8" value="Immunologic Deficiency Syndromes, Prostatic Neoplasms, Stomach Neoplasms, Mood Disorders, Carcinoma, Craniofacial Abnormalities, Liver neoplasms, Anxiety Disorders, Congenital Heart Defects, Intellectual Disability, Inflammatory Bowel Diseases, Lung Neoplasms, Congenital Abnormality, Adenocarcinoma, Brain Neoplasms, Colorectal Neoplasms, Lymphoma, Malignant neoplasm of mouth, Adenoma, Mental disorders, Colonic Neoplasms, Esophageal Neoplasms, Ventricular Septal Defects, Immune System Diseases, Precancerous Conditions, Psychotic Disorders, Cerebrovascular accident, Virus Diseases, Congenital anomaly of brain, Congenital anomaly of face, Humoral immune defect, Inflammatory disorder, Infection" />
          <attvalue for="9" value="Decitabine" />
          <attvalue for="10" value="https://www.drugbank.ca/polypeptides/Q9UBC3" />
          <attvalue for="11" value="DNA (cytosine-5)-methyltransferase 3B" />
          <attvalue for="12" value="https://cdn.rcsb.org/images/structures/u8/6u8w/6u8w_assembly-1.jpeg" />
          <attvalue for="13" value="Target" />
          <attvalue for="14" value="2" />
          <attvalue for="15" value="0.001697792869269949" />
          <attvalue for="16" value="0.0" />
          <attvalue for="17" value="4.204750757741206e-38" />
          <attvalue for="18" value="1.0" />
          <attvalue for="19" value="0" />
          <attvalue for="20" value="#12EAEA" />
          <attvalue for="21" value="#0EBEBE" />
        </attvalues>
      </node>
      <node id="Oxygen-insensitive NADPH nitroreductase" label="Oxygen-insensitive NADPH nitroreductase">
        <attvalues>
          <attvalue for="0" value="rdxA" />
          <attvalue for="1" value="O25608" />
          <attvalue for="2" value="3QDL" />
          <attvalue for="3" value="Helicobacter pylori (strain ATCC 700392 / 26695)" />
          <attvalue for="4" value="Not Available" />
          <attvalue for="5" value="Not Available" />
          <attvalue for="6" value="Not Available" />
          <attvalue for="7" value="" />
          <attvalue for="8" value="Helicobacter pylori (strain ATCC 700392 / 26695)" />
          <attvalue for="9" value="Metronidazole" />
          <attvalue for="10" value="https://www.drugbank.ca/polypeptides/O25608" />
          <attvalue for="11" value="Oxygen-insensitive NADPH nitroreductase" />
          <attvalue for="12" value="https://cdn.rcsb.org/images/structures/qd/3qdl/3qdl_assembly-1.jpeg" />
          <attvalue for="13" value="Target" />
          <attvalue for="14" value="0" />
          <attvalue for="15" value="0.0" />
          <attvalue for="16" value="0.0" />
          <attvalue for="17" value="1.0853196661318566e-46" />
          <attvalue for="18" value="0" />
          <attvalue for="19" value="0" />
          <attvalue for="20" value="#12EAEA" />
          <attvalue for="21" value="#0EBEBE" />
        </attvalues>
      </node>
      <node id="Aldehyde dehydrogenase, mitochondrial" label="Aldehyde dehydrogenase, mitochondrial">
        <attvalues>
          <attvalue for="0" value="ALDH2" />
          <attvalue for="1" value="P05091" />
          <attvalue for="2" value="4FR8" />
          <attvalue for="3" value="Humans" />
          <attvalue for="4" value="Enzyme" />
          <attvalue for="5" value="Oxidoreductase" />
          <attvalue for="6" value="Mitochondrion matrix" />
          <attvalue for="7" value="ADH1B, CYP2E1, CAT, ALDH6A1" />
          <attvalue for="8" value="Alcohol-Related Disorders, Alcohol-Induced Disorders, Colorectal Neoplasms, Complications of Diabetes Mellitus, Vascular Diseases, Precancerous Conditions, Heart Diseases, Autoimmune Diseases, Cardiovascular Diseases, Hypertensive disease, Anxiety Disorders, Neoplasms, Congenital Heart Defects, Lung Neoplasms, Neurodegenerative Disorders, Mental disorders, Psychotic Disorders, Congenital heart disease, Dyslipidemias, Neuropathy, Cardiomyopathies, Adenocarcinoma, Adenoma, Airway Obstruction, Carcinoma, Cardiomyopathy, Dilated, Cognition Disorders, Hepatitis, Lung diseases, Periodontal Diseases, Retinal Diseases, Tracheal Diseases, Virus Diseases, Malignant neoplasm of mouth, Congenital defects, Chronic liver disease, Mitochondrial Diseases, Sleep Disorders, Drug Dependence" />
          <attvalue for="9" value="Disulfiram, NADH, Daidzin, Guanidine, Crotonaldehyde, Nitroglycerin, Amyl Nitrite, Benzyl alcohol, Nitric Oxide, Paraldehyde, Pentaerythritol tetranitrate" />
          <attvalue for="10" value="https://www.drugbank.ca/polypeptides/P05091" />
          <attvalue for="11" value="Aldehyde dehydrogenase, mitochondrial" />
          <attvalue for="12" value="https://cdn.rcsb.org/images/structures/fr/4fr8/4fr8_assembly-1.jpeg" />
          <attvalue for="13" value="Target" />
          <attvalue for="14" value="1" />
          <attvalue for="15" value="0.009979249198264479" />
          <attvalue for="16" value="0.0" />
          <attvalue for="17" value="1.6088339213286408e-23" />
          <attvalue for="18" value="0" />
          <attvalue for="19" value="0" />
          <attvalue for="20" value="#12EAEA" />
          <attvalue for="21" value="#0EBEBE" />
        </attvalues>
      </node>
      <node id="Glutamate receptor ionotropic, NMDA 2C" label="Glutamate receptor ionotropic, NMDA 2C">
        <attvalues>
          <attvalue for="0" value="GRIN2C" />
          <attvalue for="1" value="Q14957" />
          <attvalue for="2" value="Not Available" />
          <attvalue for="3" value="Humans" />
          <attvalue for="4" value="Ion channel" />
          <attvalue for="5" value="Ligand-gated ion channel" />
          <attvalue for="6" value="Cell membrane" />
          <attvalue for="7" value="DLG4, DLG3, GRIN1, DLG2, CAMK2A, GRIA1" />
          <attvalue for="8" value="Mental disorders, Neoplasms" />
          <attvalue for="9" value="Glutamic acid, Glycine, Tenocyclidine, Meperidine, Enflurane, Acamprosate, Gavestinel, Magnesium carbonate, Magnesium acetate tetrahydrate, Fluciclovine (18F), Memantine, Aripiprazole, Methadone, Milnacipran, Atomoxetine, Pentobarbital, Secobarbital, Phenobarbital, Prasterone, Ketobemidone, Esketamine, Guaifenesin, Donepezil, Tramadol" />
          <attvalue for="10" value="https://www.drugbank.ca/polypeptides/Q14957" />
          <attvalue for="11" value="Glutamate receptor ionotropic, NMDA 2C" />
          <attvalue for="12" value="https://cdn.rcsb.org/images/structures/ot/not available/not available_model-1.jpeg" />
          <attvalue for="13" value="Target" />
          <attvalue for="14" value="22" />
          <attvalue for="15" value="0.27512411080784854" />
          <attvalue for="16" value="0.0" />
          <attvalue for="17" value="4.119842179193759e-06" />
          <attvalue for="18" value="1.0" />
          <attvalue for="19" value="12" />
          <attvalue for="20" value="#12EAEA" />
          <attvalue for="21" value="#0EBEBE" />
        </attvalues>
      </node>
      <node id="Glutamate receptor ionotropic, NMDA 3B" label="Glutamate receptor ionotropic, NMDA 3B">
        <attvalues>
          <attvalue for="0" value="GRIN3B" />
          <attvalue for="1" value="O60391" />
          <attvalue for="2" value="Not Available" />
          <attvalue for="3" value="Humans" />
          <attvalue for="4" value="Ion channel" />
          <attvalue for="5" value="Ligand-gated ion channel" />
          <attvalue for="6" value="Cell membrane" />
          <attvalue for="7" value="" />
          <attvalue for="8" value="" />
          <attvalue for="9" value="Orphenadrine, Glycine, Tenocyclidine, Halothane, Enflurane, Acamprosate, Gavestinel, Magnesium carbonate, Magnesium acetate tetrahydrate, Fluciclovine (18F), Memantine, Aripiprazole, Methadone, Milnacipran, Atomoxetine, Pentobarbital, Secobarbital, Phenobarbital, Prasterone, Ketobemidone, Esketamine, Guaifenesin, Donepezil, Tramadol" />
          <attvalue for="10" value="https://www.drugbank.ca/polypeptides/O60391" />
          <attvalue for="11" value="Glutamate receptor ionotropic, NMDA 3B" />
          <attvalue for="12" value="https://cdn.rcsb.org/images/structures/ot/not available/not available_model-1.jpeg" />
          <attvalue for="13" value="Target" />
          <attvalue for="14" value="22" />
          <attvalue for="15" value="0.27512411080784854" />
          <attvalue for="16" value="0.0" />
          <attvalue for="17" value="4.119842179193759e-06" />
          <attvalue for="18" value="1.0" />
          <attvalue for="19" value="0" />
          <attvalue for="20" value="#12EAEA" />
          <attvalue for="21" value="#0EBEBE" />
        </attvalues>
      </node>
      <node id="Cytochrome P450 11B2, mitochondrial" label="Cytochrome P450 11B2, mitochondrial">
        <attvalues>
          <attvalue for="0" value="CYP11B2" />
          <attvalue for="1" value="P19099" />
          <attvalue for="2" value="4DVQ" />
          <attvalue for="3" value="Humans" />
          <attvalue for="4" value="Enzyme" />
          <attvalue for="5" value="Cytochrome P450" />
          <attvalue for="6" value="Mitochondrion membrane" />
          <attvalue for="7" value="HSD3B2, HSD3B1, HSD17B6, HSD11B2, HSD17B3" />
          <attvalue for="8" value="Prostatic Neoplasms, Cardiovascular Diseases, Neoplasms, Cerebrovascular accident, Adrenal Gland Neoplasms, Diabetes Mellitus, Atrial Septal Defects, Chronic Kidney Diseases, Adenocarcinoma, Malignant Neoplasms, Metabolic Diseases, Dyslipidemias, Primary malignant neoplasm" />
          <attvalue for="9" value="Metyrapone, Aldosterone, Eplerenone, Etomidate, Hydrocortisone, Mibefradil, Torcetrapib, Spironolactone, Hydrocortisone acetate, Hydrocortisone butyrate, Hydrocortisone probutate, Hydrocortisone valerate, Hydrocortisone succinate, Osilodrostat" />
          <attvalue for="10" value="https://www.drugbank.ca/polypeptides/P19099" />
          <attvalue for="11" value="Cytochrome P450 11B2, mitochondrial" />
          <attvalue for="12" value="https://cdn.rcsb.org/images/structures/dv/4dvq/4dvq_assembly-1.jpeg" />
          <attvalue for="13" value="Target" />
          <attvalue for="14" value="36" />
          <attvalue for="15" value="0.29262611583736164" />
          <attvalue for="16" value="0.0" />
          <attvalue for="17" value="2.194043407341589e-05" />
          <attvalue for="18" value="1.0" />
          <attvalue for="19" value="371" />
          <attvalue for="20" value="#12EAEA" />
          <attvalue for="21" value="#0EBEBE" />
        </attvalues>
      </node>
      <node id="Polyprenol reductase" label="Polyprenol reductase">
        <attvalues>
          <attvalue for="0" value="SRD5A3" />
          <attvalue for="1" value="Q9H8P0" />
          <attvalue for="2" value="Not Available" />
          <attvalue for="3" value="Humans" />
          <attvalue for="4" value="Enzyme" />
          <attvalue for="5" value="Oxidoreductase" />
          <attvalue for="6" value="Endoplasmic reticulum membrane" />
          <attvalue for="7" value="DOLK, SRD5A1, HSD17B3" />
          <attvalue for="8" value="Congenital Disorders of Glycosylation, Intellectual Disability, Congenital Abnormality, Eye Abnormalities, Disorder of eye, Prostatic Neoplasms, Retinal Dystrophies" />
          <attvalue for="9" value="Spironolactone, Testosterone cypionate, Testosterone enanthate, Testosterone propionate, Testosterone undecanoate, Norethisterone" />
          <attvalue for="10" value="https://www.drugbank.ca/polypeptides/Q9H8P0" />
          <attvalue for="11" value="Polyprenol reductase" />
          <attvalue for="12" value="https://cdn.rcsb.org/images/structures/ot/not available/not available_model-1.jpeg" />
          <attvalue for="13" value="Target" />
          <attvalue for="14" value="36" />
          <attvalue for="15" value="0.29262611583736164" />
          <attvalue for="16" value="0.0" />
          <attvalue for="17" value="2.194043407341589e-05" />
          <attvalue for="18" value="1.0" />
          <attvalue for="19" value="355" />
          <attvalue for="20" value="#12EAEA" />
          <attvalue for="21" value="#0EBEBE" />
        </attvalues>
      </node>
      <node id="Voltage-dependent calcium channel gamma-2 subunit" label="Voltage-dependent calcium channel gamma-2 subunit">
        <attvalues>
          <attvalue for="0" value="CACNG2" />
          <attvalue for="1" value="Q9Y698" />
          <attvalue for="2" value="6DM1" />
          <attvalue for="3" value="Humans" />
          <attvalue for="4" value="Auxiliary transport protein" />
          <attvalue for="5" value="Calcium channel auxiliary subunit gamma family" />
          <attvalue for="6" value="Membrane" />
          <attvalue for="7" value="GRIA1, GRIA4, DLG4, GRIA2, DLG1, LGI1, GRIA3, ADAM22, CACNB1, AKAP5" />
          <attvalue for="8" value="Brain Diseases, Malignant Neoplasms, Neurodegenerative Disorders, Primary malignant neoplasm" />
          <attvalue for="9" value="Ethanol, Spironolactone, Butamben, Bioallethrin, Ergocalciferol, Enflurane" />
          <attvalue for="10" value="https://www.drugbank.ca/polypeptides/Q9Y698" />
          <attvalue for="11" value="Voltage-dependent calcium channel gamma-2 subunit" />
          <attvalue for="12" value="https://cdn.rcsb.org/images/structures/dm/6dm1/6dm1_assembly-1.jpeg" />
          <attvalue for="13" value="Target" />
          <attvalue for="14" value="36" />
          <attvalue for="15" value="0.29262611583736164" />
          <attvalue for="16" value="0.0" />
          <attvalue for="17" value="2.194043407341589e-05" />
          <attvalue for="18" value="1.0" />
          <attvalue for="19" value="339" />
          <attvalue for="20" value="#12EAEA" />
          <attvalue for="21" value="#0EBEBE" />
        </attvalues>
      </node>
      <node id="Voltage-dependent calcium channel gamma-3 subunit" label="Voltage-dependent calcium channel gamma-3 subunit">
        <attvalues>
          <attvalue for="0" value="CACNG3" />
          <attvalue for="1" value="O60359" />
          <attvalue for="2" value="Not Available" />
          <attvalue for="3" value="Humans" />
          <attvalue for="4" value="Auxiliary transport protein" />
          <attvalue for="5" value="Calcium channel auxiliary subunit gamma family" />
          <attvalue for="6" value="Membrane" />
          <attvalue for="7" value="CACNB1, CACNA2D1, CACNB3, CAMK2A" />
          <attvalue for="8" value="" />
          <attvalue for="9" value="Spironolactone, Butamben, Bioallethrin, Ergocalciferol, Enflurane" />
          <attvalue for="10" value="https://www.drugbank.ca/polypeptides/O60359" />
          <attvalue for="11" value="Voltage-dependent calcium channel gamma-3 subunit" />
          <attvalue for="12" value="https://cdn.rcsb.org/images/structures/ot/not available/not available_model-1.jpeg" />
          <attvalue for="13" value="Target" />
          <attvalue for="14" value="36" />
          <attvalue for="15" value="0.29262611583736164" />
          <attvalue for="16" value="0.0" />
          <attvalue for="17" value="2.194043407341589e-05" />
          <attvalue for="18" value="1.0" />
          <attvalue for="19" value="320" />
          <attvalue for="20" value="#12EAEA" />
          <attvalue for="21" value="#0EBEBE" />
        </attvalues>
      </node>
      <node id="Voltage-dependent calcium channel gamma-4 subunit" label="Voltage-dependent calcium channel gamma-4 subunit">
        <attvalues>
          <attvalue for="0" value="CACNG4" />
          <attvalue for="1" value="Q9UBN1" />
          <attvalue for="2" value="Not Available" />
          <attvalue for="3" value="Humans" />
          <attvalue for="4" value="Auxiliary transport protein" />
          <attvalue for="5" value="Calcium channel auxiliary subunit gamma family" />
          <attvalue for="6" value="Cell membrane" />
          <attvalue for="7" value="CACNB1, CACNA1D, CACNA2D1" />
          <attvalue for="8" value="" />
          <attvalue for="9" value="Spironolactone, Butamben, Bioallethrin, Ergocalciferol, Enflurane" />
          <attvalue for="10" value="https://www.drugbank.ca/polypeptides/Q9UBN1" />
          <attvalue for="11" value="Voltage-dependent calcium channel gamma-4 subunit" />
          <attvalue for="12" value="https://cdn.rcsb.org/images/structures/ot/not available/not available_model-1.jpeg" />
          <attvalue for="13" value="Target" />
          <attvalue for="14" value="36" />
          <attvalue for="15" value="0.29262611583736164" />
          <attvalue for="16" value="0.0" />
          <attvalue for="17" value="2.194043407341589e-05" />
          <attvalue for="18" value="1.0" />
          <attvalue for="19" value="299" />
          <attvalue for="20" value="#12EAEA" />
          <attvalue for="21" value="#0EBEBE" />
        </attvalues>
      </node>
      <node id="Voltage-dependent calcium channel gamma-5 subunit" label="Voltage-dependent calcium channel gamma-5 subunit">
        <attvalues>
          <attvalue for="0" value="CACNG5" />
          <attvalue for="1" value="Q9UF02" />
          <attvalue for="2" value="Not Available" />
          <attvalue for="3" value="Humans" />
          <attvalue for="4" value="Auxiliary transport protein" />
          <attvalue for="5" value="Calcium channel auxiliary subunit gamma family" />
          <attvalue for="6" value="Membrane" />
          <attvalue for="7" value="CACNB1, CACNA1D, CACNA2D1" />
          <attvalue for="8" value="" />
          <attvalue for="9" value="Spironolactone, Butamben, Bioallethrin, Ergocalciferol, Enflurane" />
          <attvalue for="10" value="https://www.drugbank.ca/polypeptides/Q9UF02" />
          <attvalue for="11" value="Voltage-dependent calcium channel gamma-5 subunit" />
          <attvalue for="12" value="https://cdn.rcsb.org/images/structures/ot/not available/not available_model-1.jpeg" />
          <attvalue for="13" value="Target" />
          <attvalue for="14" value="36" />
          <attvalue for="15" value="0.29262611583736164" />
          <attvalue for="16" value="0.0" />
          <attvalue for="17" value="2.194043407341589e-05" />
          <attvalue for="18" value="1.0" />
          <attvalue for="19" value="278" />
          <attvalue for="20" value="#12EAEA" />
          <attvalue for="21" value="#0EBEBE" />
        </attvalues>
      </node>
      <node id="Voltage-dependent calcium channel gamma-6 subunit" label="Voltage-dependent calcium channel gamma-6 subunit">
        <attvalues>
          <attvalue for="0" value="CACNG6" />
          <attvalue for="1" value="Q9BXT2" />
          <attvalue for="2" value="Not Available" />
          <attvalue for="3" value="Humans" />
          <attvalue for="4" value="Auxiliary transport protein" />
          <attvalue for="5" value="Calcium channel auxiliary subunit gamma family" />
          <attvalue for="6" value="Membrane" />
          <attvalue for="7" value="" />
          <attvalue for="8" value="" />
          <attvalue for="9" value="Spironolactone, Butamben, Bioallethrin, Ergocalciferol, Enflurane" />
          <attvalue for="10" value="https://www.drugbank.ca/polypeptides/Q9BXT2" />
          <attvalue for="11" value="Voltage-dependent calcium channel gamma-6 subunit" />
          <attvalue for="12" value="https://cdn.rcsb.org/images/structures/ot/not available/not available_model-1.jpeg" />
          <attvalue for="13" value="Target" />
          <attvalue for="14" value="36" />
          <attvalue for="15" value="0.29262611583736164" />
          <attvalue for="16" value="0.0" />
          <attvalue for="17" value="2.194043407341589e-05" />
          <attvalue for="18" value="1.0" />
          <attvalue for="19" value="250" />
          <attvalue for="20" value="#12EAEA" />
          <attvalue for="21" value="#0EBEBE" />
        </attvalues>
      </node>
      <node id="Voltage-dependent calcium channel gamma-7 subunit" label="Voltage-dependent calcium channel gamma-7 subunit">
        <attvalues>
          <attvalue for="0" value="CACNG7" />
          <attvalue for="1" value="P62955" />
          <attvalue for="2" value="Not Available" />
          <attvalue for="3" value="Humans" />
          <attvalue for="4" value="Auxiliary transport protein" />
          <attvalue for="5" value="Calcium channel auxiliary subunit gamma family" />
          <attvalue for="6" value="Membrane" />
          <attvalue for="7" value="CACNB1, CACNA1D, CACNA2D1" />
          <attvalue for="8" value="" />
          <attvalue for="9" value="Spironolactone, Butamben, Bioallethrin, Ergocalciferol, Enflurane" />
          <attvalue for="10" value="https://www.drugbank.ca/polypeptides/P62955" />
          <attvalue for="11" value="Voltage-dependent calcium channel gamma-7 subunit" />
          <attvalue for="12" value="https://cdn.rcsb.org/images/structures/ot/not available/not available_model-1.jpeg" />
          <attvalue for="13" value="Target" />
          <attvalue for="14" value="36" />
          <attvalue for="15" value="0.29262611583736164" />
          <attvalue for="16" value="0.0" />
          <attvalue for="17" value="2.194043407341589e-05" />
          <attvalue for="18" value="1.0" />
          <attvalue for="19" value="216" />
          <attvalue for="20" value="#12EAEA" />
          <attvalue for="21" value="#0EBEBE" />
        </attvalues>
      </node>
      <node id="Voltage-dependent calcium channel gamma-8 subunit" label="Voltage-dependent calcium channel gamma-8 subunit">
        <attvalues>
          <attvalue for="0" value="CACNG8" />
          <attvalue for="1" value="Q8WXS5" />
          <attvalue for="2" value="Not Available" />
          <attvalue for="3" value="Humans" />
          <attvalue for="4" value="Auxiliary transport protein" />
          <attvalue for="5" value="Calcium channel auxiliary subunit gamma family" />
          <attvalue for="6" value="Membrane" />
          <attvalue for="7" value="CACNB1, CACNA1D, GRIA1, CACNA2D1" />
          <attvalue for="8" value="Cardiomyopathies" />
          <attvalue for="9" value="Spironolactone, Butamben, Bioallethrin, Ergocalciferol, Enflurane" />
          <attvalue for="10" value="https://www.drugbank.ca/polypeptides/Q8WXS5" />
          <attvalue for="11" value="Voltage-dependent calcium channel gamma-8 subunit" />
          <attvalue for="12" value="https://cdn.rcsb.org/images/structures/ot/not available/not available_model-1.jpeg" />
          <attvalue for="13" value="Target" />
          <attvalue for="14" value="36" />
          <attvalue for="15" value="0.29262611583736164" />
          <attvalue for="16" value="0.0" />
          <attvalue for="17" value="2.194043407341589e-05" />
          <attvalue for="18" value="1.0" />
          <attvalue for="19" value="187" />
          <attvalue for="20" value="#12EAEA" />
          <attvalue for="21" value="#0EBEBE" />
        </attvalues>
      </node>
      <node id="Voltage-dependent calcium channel subunit alpha-2/delta-1" label="Voltage-dependent calcium channel subunit alpha-2/delta-1">
        <attvalues>
          <attvalue for="0" value="CACNA2D1" />
          <attvalue for="1" value="P54289" />
          <attvalue for="2" value="Not Available" />
          <attvalue for="3" value="Humans" />
          <attvalue for="4" value="Auxiliary transport protein" />
          <attvalue for="5" value="Calcium channel auxiliary subunit alpha2delta family" />
          <attvalue for="6" value="Membrane" />
          <attvalue for="7" value="CACNB1, CACNG1, CACNB2, CACNA1D, CACNA1C, CACNB3, CACNB4, CACNA1S, CACNA1F, CACNG3" />
          <attvalue for="8" value="Colonic Neoplasms, Hypertensive disease, Malignant Neoplasms, Primary malignant neoplasm, Intellectual Disability" />
          <attvalue for="9" value="Isradipine, Felodipine, Ibutilide, Gabapentin, Gabapentin enacarbil, Nisoldipine, Nitrendipine, Nicardipine, Nilvadipine, Cyclandelate, Pregabalin, Spironolactone, Butamben, Bioallethrin, Ergocalciferol, Enflurane" />
          <attvalue for="10" value="https://www.drugbank.ca/polypeptides/P54289" />
          <attvalue for="11" value="Voltage-dependent calcium channel subunit alpha-2/delta-1" />
          <attvalue for="12" value="https://cdn.rcsb.org/images/structures/ot/not available/not available_model-1.jpeg" />
          <attvalue for="13" value="Target" />
          <attvalue for="14" value="36" />
          <attvalue for="15" value="0.29262611583736164" />
          <attvalue for="16" value="0.0" />
          <attvalue for="17" value="2.194043407341589e-05" />
          <attvalue for="18" value="1.0" />
          <attvalue for="19" value="155" />
          <attvalue for="20" value="#12EAEA" />
          <attvalue for="21" value="#0EBEBE" />
        </attvalues>
      </node>
      <node id="Voltage-dependent calcium channel subunit alpha-2/delta-2" label="Voltage-dependent calcium channel subunit alpha-2/delta-2">
        <attvalues>
          <attvalue for="0" value="CACNA2D2" />
          <attvalue for="1" value="Q9NY47" />
          <attvalue for="2" value="Not Available" />
          <attvalue for="3" value="Humans" />
          <attvalue for="4" value="Auxiliary transport protein" />
          <attvalue for="5" value="Calcium channel auxiliary subunit alpha2delta family" />
          <attvalue for="6" value="Membrane" />
          <attvalue for="7" value="CACNG1, CACNB1, CACNB2, CACNB4, CACNA1A, CACNB3, CACNA1S, CACNA1C, CACNA1D, CACNA1F" />
          <attvalue for="8" value="Neoplasms, Brain Neoplasms, Malignant Neoplasms, Lung Neoplasms, nervous system disorder, Primary malignant neoplasm" />
          <attvalue for="9" value="Gabapentin, Gabapentin enacarbil, Felodipine, Isradipine, Nitrendipine, Bepridil, Spironolactone, Butamben, Bioallethrin, Ergocalciferol, Enflurane" />
          <attvalue for="10" value="https://www.drugbank.ca/polypeptides/Q9NY47" />
          <attvalue for="11" value="Voltage-dependent calcium channel subunit alpha-2/delta-2" />
          <attvalue for="12" value="https://cdn.rcsb.org/images/structures/ot/not available/not available_model-1.jpeg" />
          <attvalue for="13" value="Target" />
          <attvalue for="14" value="36" />
          <attvalue for="15" value="0.29262611583736164" />
          <attvalue for="16" value="0.0" />
          <attvalue for="17" value="2.194043407341589e-05" />
          <attvalue for="18" value="1.0" />
          <attvalue for="19" value="96" />
          <attvalue for="20" value="#12EAEA" />
          <attvalue for="21" value="#0EBEBE" />
        </attvalues>
      </node>
      <node id="Voltage-dependent calcium channel subunit alpha-2/delta-4" label="Voltage-dependent calcium channel subunit alpha-2/delta-4">
        <attvalues>
          <attvalue for="0" value="CACNA2D4" />
          <attvalue for="1" value="Q7Z3S7" />
          <attvalue for="2" value="Not Available" />
          <attvalue for="3" value="Humans" />
          <attvalue for="4" value="Auxiliary transport protein" />
          <attvalue for="5" value="Calcium channel auxiliary subunit alpha2delta family" />
          <attvalue for="6" value="Membrane" />
          <attvalue for="7" value="CACNG1, CACNB3, CACNB1, CACNA1F, CACNB4, CACNB2, CACNA1C, CACNA1S, CACNA1D" />
          <attvalue for="8" value="Mental disorders, HIV Infections" />
          <attvalue for="9" value="Spironolactone, Butamben, Bioallethrin, Ergocalciferol, Enflurane" />
          <attvalue for="10" value="https://www.drugbank.ca/polypeptides/Q7Z3S7" />
          <attvalue for="11" value="Voltage-dependent calcium channel subunit alpha-2/delta-4" />
          <attvalue for="12" value="https://cdn.rcsb.org/images/structures/ot/not available/not available_model-1.jpeg" />
          <attvalue for="13" value="Target" />
          <attvalue for="14" value="36" />
          <attvalue for="15" value="0.29262611583736164" />
          <attvalue for="16" value="0.0" />
          <attvalue for="17" value="2.194043407341589e-05" />
          <attvalue for="18" value="1.0" />
          <attvalue for="19" value="6" />
          <attvalue for="20" value="#12EAEA" />
          <attvalue for="21" value="#0EBEBE" />
        </attvalues>
      </node>
      <node id="Voltage-dependent R-type calcium channel subunit alpha-1E" label="Voltage-dependent R-type calcium channel subunit alpha-1E">
        <attvalues>
          <attvalue for="0" value="CACNA1E" />
          <attvalue for="1" value="Q15878" />
          <attvalue for="2" value="3BXL" />
          <attvalue for="3" value="Humans" />
          <attvalue for="4" value="Ion channel" />
          <attvalue for="5" value="Voltage-gated ion channel" />
          <attvalue for="6" value="Membrane" />
          <attvalue for="7" value="CACNB3, CACNB1, CACNB2, CACNB4, CACNA2D3, CACNA2D2" />
          <attvalue for="8" value="Congenital contracture, Intellectual Disability, Developmental Disabilities, Diabetes Mellitus, Neoplasms, Migraine Disorders, Neurodevelopmental Disorders" />
          <attvalue for="9" value="Calcium citrate, Calcium Phosphate, Calcium phosphate dihydrate, Topiramate, Lamotrigine, Spironolactone, Butamben, Bioallethrin, Ergocalciferol, Enflurane" />
          <attvalue for="10" value="https://www.drugbank.ca/polypeptides/Q15878" />
          <attvalue for="11" value="Voltage-dependent R-type calcium channel subunit alpha-1E" />
          <attvalue for="12" value="https://cdn.rcsb.org/images/structures/bx/3bxl/3bxl_assembly-1.jpeg" />
          <attvalue for="13" value="Target" />
          <attvalue for="14" value="36" />
          <attvalue for="15" value="0.29262611583736164" />
          <attvalue for="16" value="0.0" />
          <attvalue for="17" value="2.194043407341589e-05" />
          <attvalue for="18" value="1.0" />
          <attvalue for="19" value="0" />
          <attvalue for="20" value="#12EAEA" />
          <attvalue for="21" value="#0EBEBE" />
        </attvalues>
      </node>
      <node id="Sodium/glucose cotransporter 2" label="Sodium/glucose cotransporter 2">
        <attvalues>
          <attvalue for="0" value="SLC5A2" />
          <attvalue for="1" value="P31639" />
          <attvalue for="2" value="Not Available" />
          <attvalue for="3" value="Humans" />
          <attvalue for="4" value="Transporter" />
          <attvalue for="5" value="Electrochemical transporter" />
          <attvalue for="6" value="Membrane" />
          <attvalue for="7" value="" />
          <attvalue for="8" value="Cerebrovascular accident, Complications of Diabetes Mellitus, Liver diseases, Skin and subcutaneous tissue disorders, Cardiomyopathies, Peripheral Arterial Diseases, Adenocarcinoma, Carcinoma, Heart Diseases, Liver neoplasms, Lung Neoplasms, Metabolic Diseases, Pancreatic Diseases, Prostatic Neoplasms, Respiratory Tract Infections, Retinal Diseases, Dermatologic disorders, Vascular Diseases, Peripheral Vascular Diseases, Dyslipidemias, Renal glomerular disease, Neurodegenerative Disorders, Metabolism and nutrition disorders" />
          <attvalue for="9" value="Canagliflozin, Dapagliflozin, Empagliflozin, Ertugliflozin, D-glucose" />
          <attvalue for="10" value="https://www.drugbank.ca/polypeptides/P31639" />
          <attvalue for="11" value="Sodium/glucose cotransporter 2" />
          <attvalue for="12" value="https://cdn.rcsb.org/images/structures/ot/not available/not available_model-1.jpeg" />
          <attvalue for="13" value="Target" />
          <attvalue for="14" value="0" />
          <attvalue for="15" value="0.0" />
          <attvalue for="16" value="0.0" />
          <attvalue for="17" value="1.0853196661318566e-46" />
          <attvalue for="18" value="0" />
          <attvalue for="19" value="0" />
          <attvalue for="20" value="#12EAEA" />
          <attvalue for="21" value="#0EBEBE" />
        </attvalues>
      </node>
      <node id="Solute carrier family 22 member 4" label="Solute carrier family 22 member 4">
        <attvalues>
          <attvalue for="0" value="SLC22A4" />
          <attvalue for="1" value="Q9H015" />
          <attvalue for="2" value="Not Available" />
          <attvalue for="3" value="Humans" />
          <attvalue for="4" value="Transporter" />
          <attvalue for="5" value="Electrochemical transporter" />
          <attvalue for="6" value="Membrane" />
          <attvalue for="7" value="" />
          <attvalue for="8" value="Coxsackievirus Infections, Enterovirus Infections, Peripheral Neuropathy, Peripheral Nervous System Diseases, Hypertensive disease, Lung diseases, Neoplasms, nervous system disorder, Gastrointestinal Stromal Tumors" />
          <attvalue for="9" value="Levocarnitine, Verapamil, Spermine, Spermidine, Quinine, Quinidine, Putrescine, Procainamide, Benzylpenicillin, Aminohippuric acid, Ofloxacin, Nicotine, L-Lysine, Levofloxacin, Guanidine, Clonidine, Cimetidine, Choline, Arginine, Amiloride, Imipramine, Desipramine, Cytarabine, Ipratropium, Tiotropium, Tetraethylammonium, Mepyramine, Testosterone cypionate, Testosterone enanthate, Testosterone undecanoate, Choline salicylate, Solriamfetol, Memantine, Formoterol" />
          <attvalue for="10" value="https://www.drugbank.ca/polypeptides/Q9H015" />
          <attvalue for="11" value="Solute carrier family 22 member 4" />
          <attvalue for="12" value="https://cdn.rcsb.org/images/structures/ot/not available/not available_model-1.jpeg" />
          <attvalue for="13" value="Target" />
          <attvalue for="14" value="10" />
          <attvalue for="15" value="0.2143471869213021" />
          <attvalue for="16" value="0.0" />
          <attvalue for="17" value="5.2630040966155176e-08" />
          <attvalue for="18" value="1.0" />
          <attvalue for="19" value="340" />
          <attvalue for="20" value="#12EAEA" />
          <attvalue for="21" value="#0EBEBE" />
        </attvalues>
      </node>
      <node id="Solute carrier family 22 member 5" label="Solute carrier family 22 member 5">
        <attvalues>
          <attvalue for="0" value="SLC22A5" />
          <attvalue for="1" value="O76082" />
          <attvalue for="2" value="Not Available" />
          <attvalue for="3" value="Humans" />
          <attvalue for="4" value="Transporter" />
          <attvalue for="5" value="Electrochemical transporter" />
          <attvalue for="6" value="Membrane" />
          <attvalue for="7" value="" />
          <attvalue for="8" value="Cardiomyopathies, Cardiomyopathy, Dilated, Coxsackievirus Infections, Autoimmune Diseases, Myopathy, Inflammatory Bowel Diseases, Metabolic Diseases, Malignant Neoplasms, Primary malignant neoplasm, Hypertensive disease, Liver neoplasms, Neoplasms, Peripheral Neuropathy, Phenylketonurias, Gastrointestinal Stromal Tumors, MYELODYSPLASTIC SYNDROME, Peripheral Nervous System Diseases" />
          <attvalue for="9" value="Levocarnitine, Procainamide, Nicotine, Metamfetamine, Guanidine, Cimetidine, Choline, Amphetamine, Desipramine, Verapamil, Valproic acid, Sparfloxacin, Quinine, Quinidine, Probenecid, Aminohippuric acid, Ofloxacin, Norfloxacin, Niacin, Lomefloxacin, Grepafloxacin, Furosemide, Creatine, Clonidine, Cefalotin, Cephaloglycin, Arginine, Aldosterone, Dactinomycin, Benzylpenicillin, Cyclacillin, Cefradine, Cephalexin, Ceftazidime, Cefixime, Cefepime, Cefdinir, Cefadroxil, Ampicillin, Thiamine, Norepinephrine, Lidocaine, Histamine, Dopamine, Diphenhydramine, Acetylcholine, Ipratropium, Tiotropium, Azidocillin, Tetraethylammonium, Mepyramine, Acetylcarnitine, Degraded Cephaloridine, Choline salicylate, Solriamfetol, Levamlodipine, Formoterol" />
          <attvalue for="10" value="https://www.drugbank.ca/polypeptides/O76082" />
          <attvalue for="11" value="Solute carrier family 22 member 5" />
          <attvalue for="12" value="https://cdn.rcsb.org/images/structures/ot/not available/not available_model-1.jpeg" />
          <attvalue for="13" value="Target" />
          <attvalue for="14" value="10" />
          <attvalue for="15" value="0.2143471869213021" />
          <attvalue for="16" value="0.0" />
          <attvalue for="17" value="5.2630040966155176e-08" />
          <attvalue for="18" value="1.0" />
          <attvalue for="19" value="312" />
          <attvalue for="20" value="#12EAEA" />
          <attvalue for="21" value="#0EBEBE" />
        </attvalues>
      </node>
      <node id="Carnitine O-acetyltransferase" label="Carnitine O-acetyltransferase">
        <attvalues>
          <attvalue for="0" value="CRAT" />
          <attvalue for="1" value="P43155" />
          <attvalue for="2" value="1NM8" />
          <attvalue for="3" value="Humans" />
          <attvalue for="4" value="Transporter" />
          <attvalue for="5" value="Group translocator" />
          <attvalue for="6" value="Endoplasmic reticulum" />
          <attvalue for="7" value="HSD17B4, CAT, ACOX1, CPT2, ECH1, DAO, DECR2, EHHADH, GNPAT" />
          <attvalue for="8" value="Malignant Neoplasms, Neoplasms, Primary malignant neoplasm" />
          <attvalue for="9" value="Levocarnitine, (3-Carboxy-2-(R)-Hydroxy-Propyl)-Trimethyl-Ammonium, Coenzyme A" />
          <attvalue for="10" value="https://www.drugbank.ca/polypeptides/P43155" />
          <attvalue for="11" value="Carnitine O-acetyltransferase" />
          <attvalue for="12" value="https://cdn.rcsb.org/images/structures/nm/1nm8/1nm8_assembly-1.jpeg" />
          <attvalue for="13" value="Target" />
          <attvalue for="14" value="10" />
          <attvalue for="15" value="0.2143471869213021" />
          <attvalue for="16" value="0.0" />
          <attvalue for="17" value="5.2630040966155176e-08" />
          <attvalue for="18" value="1.0" />
          <attvalue for="19" value="288" />
          <attvalue for="20" value="#12EAEA" />
          <attvalue for="21" value="#0EBEBE" />
        </attvalues>
      </node>
      <node id="Mitochondrial basic amino acids transporter" label="Mitochondrial basic amino acids transporter">
        <attvalues>
          <attvalue for="0" value="SLC25A29" />
          <attvalue for="1" value="Q8N8R3" />
          <attvalue for="2" value="Not Available" />
          <attvalue for="3" value="Humans" />
          <attvalue for="4" value="Not Available" />
          <attvalue for="5" value="Not Available" />
          <attvalue for="6" value="Mitochondrion inner membrane" />
          <attvalue for="7" value="" />
          <attvalue for="8" value="Malignant Neoplasms, Primary malignant neoplasm" />
          <attvalue for="9" value="Levocarnitine" />
          <attvalue for="10" value="https://www.drugbank.ca/polypeptides/Q8N8R3" />
          <attvalue for="11" value="Mitochondrial basic amino acids transporter" />
          <attvalue for="12" value="https://cdn.rcsb.org/images/structures/ot/not available/not available_model-1.jpeg" />
          <attvalue for="13" value="Target" />
          <attvalue for="14" value="10" />
          <attvalue for="15" value="0.2143471869213021" />
          <attvalue for="16" value="0.0" />
          <attvalue for="17" value="5.2630040966155176e-08" />
          <attvalue for="18" value="1.0" />
          <attvalue for="19" value="257" />
          <attvalue for="20" value="#12EAEA" />
          <attvalue for="21" value="#0EBEBE" />
        </attvalues>
      </node>
      <node id="Mitochondrial carnitine/acylcarnitine carrier protein" label="Mitochondrial carnitine/acylcarnitine carrier protein">
        <attvalues>
          <attvalue for="0" value="SLC25A20" />
          <attvalue for="1" value="O43772" />
          <attvalue for="2" value="Not Available" />
          <attvalue for="3" value="Humans" />
          <attvalue for="4" value="Transporter" />
          <attvalue for="5" value="Electrochemical transporter" />
          <attvalue for="6" value="Mitochondrion inner membrane" />
          <attvalue for="7" value="" />
          <attvalue for="8" value="Encephalopathies, Malignant Neoplasms, Cardiovascular Diseases, Primary malignant neoplasm, Diabetes Mellitus, Esophageal Neoplasms, Glycogen Storage Disease, Hypertensive disease, Inflammatory Bowel Diseases, Inborn Errors of Metabolism, Neoplasms, Oral infection, Mitochondrial Diseases, Peroxisome biogenesis disorders" />
          <attvalue for="9" value="Levocarnitine" />
          <attvalue for="10" value="https://www.drugbank.ca/polypeptides/O43772" />
          <attvalue for="11" value="Mitochondrial carnitine/acylcarnitine carrier protein" />
          <attvalue for="12" value="https://cdn.rcsb.org/images/structures/ot/not available/not available_model-1.jpeg" />
          <attvalue for="13" value="Target" />
          <attvalue for="14" value="10" />
          <attvalue for="15" value="0.2143471869213021" />
          <attvalue for="16" value="0.0" />
          <attvalue for="17" value="5.2630040966155176e-08" />
          <attvalue for="18" value="1.0" />
          <attvalue for="19" value="220" />
          <attvalue for="20" value="#12EAEA" />
          <attvalue for="21" value="#0EBEBE" />
        </attvalues>
      </node>
      <node id="Peroxisomal carnitine O-octanoyltransferase" label="Peroxisomal carnitine O-octanoyltransferase">
        <attvalues>
          <attvalue for="0" value="CROT" />
          <attvalue for="1" value="Q9UKG9" />
          <attvalue for="2" value="Not Available" />
          <attvalue for="3" value="Humans" />
          <attvalue for="4" value="Transporter" />
          <attvalue for="5" value="Group translocator" />
          <attvalue for="6" value="Peroxisome" />
          <attvalue for="7" value="ACOX3, LONP2, PIPOX, ECH1, HAO2, PECR, ACOT4, ACOT8" />
          <attvalue for="8" value="Hypertensive disease, Cerebrovascular accident" />
          <attvalue for="9" value="Levocarnitine, (3-Carboxy-2-(R)-Hydroxy-Propyl)-Trimethyl-Ammonium, 3-Carboxy-N,N,N-Trimethyl-2-(Octanoyloxy)Propan-1-Aminium" />
          <attvalue for="10" value="https://www.drugbank.ca/polypeptides/Q9UKG9" />
          <attvalue for="11" value="Peroxisomal carnitine O-octanoyltransferase" />
          <attvalue for="12" value="https://cdn.rcsb.org/images/structures/ot/not available/not available_model-1.jpeg" />
          <attvalue for="13" value="Target" />
          <attvalue for="14" value="10" />
          <attvalue for="15" value="0.2143471869213021" />
          <attvalue for="16" value="0.0" />
          <attvalue for="17" value="5.2630040966155176e-08" />
          <attvalue for="18" value="1.0" />
          <attvalue for="19" value="173" />
          <attvalue for="20" value="#12EAEA" />
          <attvalue for="21" value="#0EBEBE" />
        </attvalues>
      </node>
      <node id="Carnitine O-palmitoyltransferase 2, mitochondrial" label="Carnitine O-palmitoyltransferase 2, mitochondrial">
        <attvalues>
          <attvalue for="0" value="CPT2" />
          <attvalue for="1" value="P23786" />
          <attvalue for="2" value="Not Available" />
          <attvalue for="3" value="Humans" />
          <attvalue for="4" value="Enzyme" />
          <attvalue for="5" value="Transferase" />
          <attvalue for="6" value="Mitochondrion inner membrane" />
          <attvalue for="7" value="ACADVL, ACADM, ACOX1, ACADL, ACOX3, PPARA, CRAT, FABP1" />
          <attvalue for="8" value="Myopathy, Metabolic myopathy, Brain Diseases, Metabolic, Brain Diseases, Metabolic, Acquired, Acquired Metabolic Diseases, Nervous System, Encephalopathies, Cardiomyopathies, Malignant Neoplasms, Neoplasms, Primary malignant neoplasm, Lipid Metabolism Disorders, Enterovirus Infections, Metabolic Diseases, Carcinoma, Diabetes Mellitus, Hepatitis, Virus Diseases, Caffeine related disorders, Dyslipidemias, Mitochondrial Diseases" />
          <attvalue for="9" value="Levocarnitine, Perhexiline" />
          <attvalue for="10" value="https://www.drugbank.ca/polypeptides/P23786" />
          <attvalue for="11" value="Carnitine O-palmitoyltransferase 2, mitochondrial" />
          <attvalue for="12" value="https://cdn.rcsb.org/images/structures/ot/not available/not available_model-1.jpeg" />
          <attvalue for="13" value="Target" />
          <attvalue for="14" value="10" />
          <attvalue for="15" value="0.2143471869213021" />
          <attvalue for="16" value="0.0" />
          <attvalue for="17" value="5.2630040966155176e-08" />
          <attvalue for="18" value="1.0" />
          <attvalue for="19" value="116" />
          <attvalue for="20" value="#12EAEA" />
          <attvalue for="21" value="#0EBEBE" />
        </attvalues>
      </node>
      <node id="Carnitine O-palmitoyltransferase 1, liver isoform" label="Carnitine O-palmitoyltransferase 1, liver isoform">
        <attvalues>
          <attvalue for="0" value="CPT1A" />
          <attvalue for="1" value="P50416" />
          <attvalue for="2" value="2LE3" />
          <attvalue for="3" value="Humans" />
          <attvalue for="4" value="Enzyme" />
          <attvalue for="5" value="Transferase" />
          <attvalue for="6" value="Mitochondrion outer membrane" />
          <attvalue for="7" value="ACOX1, PPARA, EHHADH, PPARGC1A, LPL, FABP1, NR1H3" />
          <attvalue for="8" value="Diabetes Mellitus, Mammary Neoplasms, Disorder of fatty acid metabolism, Lipids measurement, Neoplasms, Malignant Neoplasms, Primary malignant neoplasm, Carcinoma, Metabolic Diseases, Cardiomyopathies, Developmental Disabilities, Hepatitis, Inflammatory Bowel Diseases, Caffeine related disorders, Dyslipidemias, Adenoviral infections" />
          <attvalue for="9" value="Levocarnitine, Perhexiline, Glyburide" />
          <attvalue for="10" value="https://www.drugbank.ca/polypeptides/P50416" />
          <attvalue for="11" value="Carnitine O-palmitoyltransferase 1, liver isoform" />
          <attvalue for="12" value="https://cdn.rcsb.org/images/structures/le/2le3/2le3_assembly-1.jpeg" />
          <attvalue for="13" value="Target" />
          <attvalue for="14" value="10" />
          <attvalue for="15" value="0.2143471869213021" />
          <attvalue for="16" value="0.0" />
          <attvalue for="17" value="5.2630040966155176e-08" />
          <attvalue for="18" value="1.0" />
          <attvalue for="19" value="25" />
          <attvalue for="20" value="#12EAEA" />
          <attvalue for="21" value="#0EBEBE" />
        </attvalues>
      </node>
      <node id="Liver carboxylesterase 1" label="Liver carboxylesterase 1">
        <attvalues>
          <attvalue for="0" value="CES1" />
          <attvalue for="1" value="P23141" />
          <attvalue for="2" value="3K9B" />
          <attvalue for="3" value="Humans" />
          <attvalue for="4" value="Enzyme" />
          <attvalue for="5" value="Not Available" />
          <attvalue for="6" value="Endoplasmic reticulum lumen" />
          <attvalue for="7" value="GUSB, CYP3A4, LRAT" />
          <attvalue for="8" value="Lung Neoplasms, Inborn Errors of Metabolism, Opioid-Related Disorders, Cocaine-Related Disorders, Meningococcal Infections, Neoplasms, Adenocarcinoma, Malignant Neoplasms, Cardiovascular Diseases, Colorectal Neoplasms, Inflammatory Bowel Diseases, Liver diseases, Migraine Disorders, Gastrointestinal Stromal Tumors, Primary malignant neoplasm" />
          <attvalue for="9" value="Thenoyltrifluoroacetone, Hydroxy-Phenyl-Acetic Acid 8-Methyl-8-Aza-Bicyclo[3.2.1]Oct-3-Yl Ester, N-acetyl-alpha-neuraminic acid, Avasimibe, Capecitabine, Irinotecan, Tamoxifen, Indomethacin, Mevastatin, 4-Piperidino-Piperidine, Cholic Acid, (1R)-1,2,2-trimethylpropyl (R)-methylphosphinate, (1S,7S,8S,8AR)-1,2,3,7,8,8A-HEXAHYDRO-7-METHYL-8-[2-[(2R,4R)-TETRAHYDRO-4-HY DROXY-6-OXO-2H-PYRAN-2-YL]ETHYL]-1-NAPHTHALENOL, Ciclesonide, Levocarnitine, Cyclandelate, Probucol, Benzocaine, Trandolapril, Rufinamide, Dabigatran etexilate, Clopidogrel, Mycophenolate mofetil, Selexipag, Phenylacetic acid, Meperidine, Dextropropoxyphene, Naloxone, Tacrine, Cocaine, Diamorphine, Propoxycaine, Homatropine, Tenofovir alafenamide, Oseltamivir, Quinapril, Fenofibrate, Remimazolam, Filgotinib, Remdesivir" />
          <attvalue for="10" value="https://www.drugbank.ca/polypeptides/P23141" />
          <attvalue for="11" value="Liver carboxylesterase 1" />
          <attvalue for="12" value="https://cdn.rcsb.org/images/structures/k9/3k9b/3k9b_assembly-1.jpeg" />
          <attvalue for="13" value="Target" />
          <attvalue for="14" value="10" />
          <attvalue for="15" value="0.2143471869213021" />
          <attvalue for="16" value="0.0" />
          <attvalue for="17" value="5.2630040966155176e-08" />
          <attvalue for="18" value="1.0" />
          <attvalue for="19" value="0" />
          <attvalue for="20" value="#12EAEA" />
          <attvalue for="21" value="#0EBEBE" />
        </attvalues>
      </node>
      <node id="Solute carrier organic anion transporter family member 1B1" label="Solute carrier organic anion transporter family member 1B1">
        <attvalues>
          <attvalue for="0" value="SLCO1B1" />
          <attvalue for="1" value="Q9Y6L6" />
          <attvalue for="2" value="Not Available" />
          <attvalue for="3" value="Humans" />
          <attvalue for="4" value="Transporter" />
          <attvalue for="5" value="Electrochemical transporter" />
          <attvalue for="6" value="Basolateral cell membrane" />
          <attvalue for="7" value="ALB" />
          <attvalue for="8" value="Drug toxicity, Adverse reaction to drug, Mammary Neoplasms, Neoplasms, Hypertensive disease, Liver diseases, Dyslipidemias, Adenoma, Anxiety Disorders, Autoimmune Diseases, Diabetes Mellitus, Hepatitis, Liver neoplasms, Caffeine related disorders, Cardiomyopathies" />
          <attvalue for="9" value="Taurocholic acid, Cholic Acid, Erythromycin, Rifampicin, Conjugated estrogens, Estrone, Estradiol, Saquinavir, Ritonavir, Nelfinavir, Indinavir, Hyperforin, Cyclosporine, Quinidine, Aminohippuric acid, Levocarnitine, Sirolimus, Simvastatin, Lovastatin, Atorvastatin, Troglitazone, Rosiglitazone, Pioglitazone, Irinotecan, Caspofungin, Pravastatin, Bezafibrate, Acetylcysteine, Verapamil, Dinoprostone, Benzylpenicillin, Methotrexate, Liothyronine, Cerivastatin, Olmesartan, Sumatriptan, Ouabain, Digoxin, Penicillamine, Valsartan, Gimatecan, Liotrix, Eltrombopag, Ezetimibe, Glycocholic acid, Prasterone sulfate, Levothyroxine, Dextrothyroxine, Fexofenadine, Leukotriene C4, DADLE, Bamet-UD2, cis-Diamminechlorocholylglycinateplatinum(II), Fluvastatin, Pitavastatin, Pazopanib, Cabazitaxel, Rilpivirine, Gadoxetic acid, Axitinib, Dabrafenib, Repaglinide, Mycophenolate mofetil, Rosuvastatin, Simeprevir, Posizolid, Clarithromycin, Idelalisib, Eluxadoline, Sacubitril, Daclatasvir, Cobimetinib, Selexipag, Ambrisentan, Grazoprevir, Technetium Tc-99m mebrofenin, Levosalbutamol, Levomenol, Velpatasvir, Telaprevir, Lobeglitazone, Voxilaprevir, Enasidenib, Pibrentasvir, Glecaprevir, Letermovir, Rucaparib, Estradiol acetate, Estradiol benzoate, Estradiol cypionate, Estradiol dienanthate, Estradiol valerate, Apalutamide, Paritaprevir, Dipyridamole, Atazanavir, Vincristine, Benzbromarone, Cholecystokinin, Diethylstilbestrol, Genistein, Ivermectin, Nifedipine, Novobiocin, Nystatin, Valspodar, Reserpine, Silibinin, Sulfasalazine, Tipranavir, Lopinavir, Darunavir, Indomethacin, Amprenavir, Diclofenac, Quercetin, Nicardipine, Progesterone, Vinblastine, Quinine, Ketoconazole, Candesartan, Cobicistat, Telithromycin, Everolimus, Sildenafil, Tacrolimus, Sorafenib, Nilotinib, Asunaprevir, Elagolix, Fluticasone, Fluticasone furoate, Fluticasone propionate, Lenvatinib, Dovitinib, Teriflunomide, Fusidic acid, Rifamycin, Venetoclax, Revefenacin, Fimasartan, Mifepristone, Clotrimazole, Torasemide, Tenofovir alafenamide, Raloxifene, Beclomethasone dipropionate, Pexidartinib, Fedratinib, Istradefylline, Gemfibrozil, Dronedarone, Elexacaftor, Trastuzumab deruxtecan, Upadacitinib, Ubrogepant, Darolutamide, Rimegepant, Osilodrostat, Bempedoic acid, Prasterone, Remdesivir, Empagliflozin, Artesunate, Lurbinectedin, Fostemsavir, Belantamab mafodotin, Pralsetinib, Lonafarnib, Tirbanibulin, Opicapone" />
          <attvalue for="10" value="https://www.drugbank.ca/polypeptides/Q9Y6L6" />
          <attvalue for="11" value="Solute carrier organic anion transporter family member 1B1" />
          <attvalue for="12" value="https://cdn.rcsb.org/images/structures/ot/not available/not available_model-1.jpeg" />
          <attvalue for="13" value="Target" />
          <attvalue for="14" value="3" />
          <attvalue for="15" value="0.25435698951222974" />
          <attvalue for="16" value="0.0" />
          <attvalue for="17" value="3.3498364055344663e-06" />
          <attvalue for="18" value="1.0" />
          <attvalue for="19" value="60" />
          <attvalue for="20" value="#12EAEA" />
          <attvalue for="21" value="#0EBEBE" />
        </attvalues>
      </node>
      <node id="Solute carrier organic anion transporter family member 1B3" label="Solute carrier organic anion transporter family member 1B3">
        <attvalues>
          <attvalue for="0" value="SLCO1B3" />
          <attvalue for="1" value="Q9NPD5" />
          <attvalue for="2" value="Not Available" />
          <attvalue for="3" value="Humans" />
          <attvalue for="4" value="Transporter" />
          <attvalue for="5" value="Electrochemical transporter" />
          <attvalue for="6" value="Basolateral cell membrane" />
          <attvalue for="7" value="" />
          <attvalue for="8" value="Colorectal Neoplasms, Colonic Neoplasms, Lung Neoplasms, Neoplasms, Adenocarcinoma, Prostatic Neoplasms, Carcinoma, Diabetes Mellitus, Liver diseases, Pancreatic Diseases, Caffeine related disorders, Gastrointestinal Stromal Tumors, Mammary Neoplasms, Secondary Neoplasm" />
          <attvalue for="9" value="Rifampicin, Pioglitazone, Taurocholic acid, Conjugated estrogens, Cholic Acid, Liothyronine, Ouabain, Methotrexate, Caspofungin, Olmesartan, Valsartan, Liotrix, Romidepsin, Leukotriene C4, Estradiol, Glycocholic acid, Prasterone sulfate, Levothyroxine, DPDPE, Cholecystokinin, Fexofenadine, Fluvastatin, Pitavastatin, Rosuvastatin, Cabazitaxel, Rilpivirine, Gadoxetic acid, Dabrafenib, Atorvastatin, Mycophenolate mofetil, Pravastatin, Paclitaxel, Docetaxel, Clarithromycin, Idelalisib, Sacubitril, Daclatasvir, Cobimetinib, Selexipag, Ambrisentan, Grazoprevir, Technetium Tc-99m mebrofenin, Parachlorophenol, Levosalbutamol, Levomenol, Velpatasvir, Simeprevir, Ginsenoside Rb1, Ginsenoside Rg1, Ataluren, Voxilaprevir, Enasidenib, Pibrentasvir, Glecaprevir, Letermovir, Rucaparib, Baricitinib, Estradiol acetate, Estradiol benzoate, Estradiol cypionate, Estradiol dienanthate, Estradiol valerate, Paritaprevir, Dipyridamole, Atazanavir, Vincristine, Sincalide, Ivermectin, Nefazodone, Nelfinavir, Novobiocin, Nystatin, Valspodar, Silibinin, Sulfasalazine, Tipranavir, Cobicistat, Erythromycin, Lopinavir, Telithromycin, Everolimus, Asunaprevir, Dovitinib, Rifamycin, Revefenacin, Cyclosporine, Mifepristone, Clotrimazole, Progesterone, Testosterone undecanoate, Tenofovir alafenamide, Raloxifene, Selinexor, Beclomethasone dipropionate, Simvastatin, Lovastatin, Pexidartinib, Fedratinib, Istradefylline, Gemfibrozil, Dronedarone, Testosterone, Elexacaftor, Trastuzumab deruxtecan, Ubrogepant, Darolutamide, Rimegepant, Bempedoic acid, Ritonavir, Prasterone, Remdesivir, Empagliflozin, Bortezomib, Lurbinectedin, Fostemsavir, Belantamab mafodotin, Pralsetinib, Lonafarnib, Tirbanibulin, Opicapone, Lenvatinib" />
          <attvalue for="10" value="https://www.drugbank.ca/polypeptides/Q9NPD5" />
          <attvalue for="11" value="Solute carrier organic anion transporter family member 1B3" />
          <attvalue for="12" value="https://cdn.rcsb.org/images/structures/ot/not available/not available_model-1.jpeg" />
          <attvalue for="13" value="Target" />
          <attvalue for="14" value="3" />
          <attvalue for="15" value="0.25435698951222974" />
          <attvalue for="16" value="0.0" />
          <attvalue for="17" value="3.3498364055344663e-06" />
          <attvalue for="18" value="1.0" />
          <attvalue for="19" value="0" />
          <attvalue for="20" value="#12EAEA" />
          <attvalue for="21" value="#0EBEBE" />
        </attvalues>
      </node>
      <node id="Fibroblast growth factor receptor 4" label="Fibroblast growth factor receptor 4">
        <attvalues>
          <attvalue for="0" value="FGFR4" />
          <attvalue for="1" value="P22455" />
          <attvalue for="2" value="6J6Y" />
          <attvalue for="3" value="Humans" />
          <attvalue for="4" value="Enzyme" />
          <attvalue for="5" value="Kinase" />
          <attvalue for="6" value="Cell membrane" />
          <attvalue for="7" value="FGF19, FGF2, FGF1, KLB, FGF9, FGF23, FGF16, FGF20, FGF6, PLCG1" />
          <attvalue for="8" value="Prostatic Neoplasms, Mammary Neoplasms, Chronic Kidney Diseases, Sarcoma, Secondary Neoplasm, Cardiovascular Diseases, Colonic Neoplasms, Diabetes Mellitus, Sarcoma of soft tissue, Adenoma, Tumors of Adrenal Cortex, Carcinoma, Esophageal Neoplasms, Gastrointestinal Neoplasms, Head and Neck Neoplasms, Hypertensive disease, Lung Neoplasms, Parasitic Diseases, Pituitary Neoplasms, Uterine Fibroids, B-Cell Lymphomas, Neuroendocrine Tumors, Limb Deformities, Congenital, Chronic liver disease, Hematologic Neoplasms, Oropharyngeal disorders, Adenoviral infections, Cardiomyopathies, Bone Sarcoma, Malignant neoplasm of soft tissue" />
          <attvalue for="9" value="Ponatinib, Lenvatinib, Heparin, Erdafitinib, Pemigatinib" />
          <attvalue for="10" value="https://www.drugbank.ca/polypeptides/P22455" />
          <attvalue for="11" value="Fibroblast growth factor receptor 4" />
          <attvalue for="12" value="https://cdn.rcsb.org/images/structures/j6/6j6y/6j6y_assembly-1.jpeg" />
          <attvalue for="13" value="Target" />
          <attvalue for="14" value="11" />
          <attvalue for="15" value="0.27228067339580375" />
          <attvalue for="16" value="0.0" />
          <attvalue for="17" value="0.00038883092819368175" />
          <attvalue for="18" value="1.0" />
          <attvalue for="19" value="254" />
          <attvalue for="20" value="#12EAEA" />
          <attvalue for="21" value="#0EBEBE" />
        </attvalues>
      </node>
      <node id="Fibroblast growth factor 4" label="Fibroblast growth factor 4">
        <attvalues>
          <attvalue for="0" value="FGF4" />
          <attvalue for="1" value="P08620" />
          <attvalue for="2" value="1IJT" />
          <attvalue for="3" value="Humans" />
          <attvalue for="4" value="Secreted protein" />
          <attvalue for="5" value="Not Available" />
          <attvalue for="6" value="Secreted" />
          <attvalue for="7" value="FGFR2, FGFR1, FGFR3, FGFR4, MAPK3" />
          <attvalue for="8" value="Mammary Neoplasms, Malignant Neoplasms, Carcinoma, Primary malignant neoplasm, Gastrointestinal Stromal Tumors, Congenital anomaly of cartilage, Esophageal Neoplasms, Liver neoplasms, Neck Neoplasms, Pleural effusion disorder, Soft Tissue Neoplasms, Stomach Diseases, Virus Diseases, Peripheral Vascular Diseases, Secondary Neoplasm" />
          <attvalue for="9" value="Pentosan polysulfate, TP-508, Heparin" />
          <attvalue for="10" value="https://www.drugbank.ca/polypeptides/P08620" />
          <attvalue for="11" value="Fibroblast growth factor 4" />
          <attvalue for="12" value="https://cdn.rcsb.org/images/structures/ij/1ijt/1ijt_assembly-1.jpeg" />
          <attvalue for="13" value="Target" />
          <attvalue for="14" value="11" />
          <attvalue for="15" value="0.27228067339580375" />
          <attvalue for="16" value="0.0" />
          <attvalue for="17" value="0.00038883092819368175" />
          <attvalue for="18" value="1.0" />
          <attvalue for="19" value="219" />
          <attvalue for="20" value="#12EAEA" />
          <attvalue for="21" value="#0EBEBE" />
        </attvalues>
      </node>
      <node id="Fibroblast growth factor 19" label="Fibroblast growth factor 19">
        <attvalues>
          <attvalue for="0" value="FGF19" />
          <attvalue for="1" value="O95750" />
          <attvalue for="2" value="6KTR" />
          <attvalue for="3" value="Humans" />
          <attvalue for="4" value="Not Available" />
          <attvalue for="5" value="Not Available" />
          <attvalue for="6" value="Secreted" />
          <attvalue for="7" value="FGFR4, FGFR2, KLB, FGFR3, MAPK1, FGFR1" />
          <attvalue for="8" value="Neoplasms, Metabolic Diseases, Liver diseases, Liver neoplasms, Adenoma, Colonic Neoplasms, Colorectal Neoplasms, Congenital Heart Defects, Neck Neoplasms, Cerebrovascular accident, Chronic liver disease, Hematologic Neoplasms, Mammary Neoplasms, Chronic Kidney Diseases" />
          <attvalue for="9" value="Heparin" />
          <attvalue for="10" value="https://www.drugbank.ca/polypeptides/O95750" />
          <attvalue for="11" value="Fibroblast growth factor 19" />
          <attvalue for="12" value="https://cdn.rcsb.org/images/structures/kt/6ktr/6ktr_assembly-1.jpeg" />
          <attvalue for="13" value="Target" />
          <attvalue for="14" value="11" />
          <attvalue for="15" value="0.27228067339580375" />
          <attvalue for="16" value="0.0" />
          <attvalue for="17" value="0.00038883092819368175" />
          <attvalue for="18" value="1.0" />
          <attvalue for="19" value="171" />
          <attvalue for="20" value="#12EAEA" />
          <attvalue for="21" value="#0EBEBE" />
        </attvalues>
      </node>
      <node id="Fibroblast growth factor 1" label="Fibroblast growth factor 1">
        <attvalues>
          <attvalue for="0" value="FGF1" />
          <attvalue for="1" value="P05230" />
          <attvalue for="2" value="1RY7" />
          <attvalue for="3" value="Humans" />
          <attvalue for="4" value="Secreted protein" />
          <attvalue for="5" value="Not Available" />
          <attvalue for="6" value="Secreted" />
          <attvalue for="7" value="FGFR2, FGFR1, FGFR4, FGFR3, SYT1, FGF2, S100A13, FGFBP1, FGF23, FRS2" />
          <attvalue for="8" value="Mammary Neoplasms, Hypertensive disease, Adenocarcinoma, Monosomy, Vascular Diseases, Acquired Immunodeficiency Syndrome, Bone neoplasms, Carcinoma, Diabetes Mellitus, Heart Diseases, Herpes Simplex Infections, Arthropathy, Lung Neoplasms, Cerebrovascular accident, Neurodegenerative Disorders, Sarcoma, Chronic Kidney Diseases, Peripheral Arterial Diseases, MYELODYSPLASTIC SYNDROME, Malignant neoplasm of soft tissue" />
          <attvalue for="9" value="Pentosan polysulfate, Sucrosofate, Formic acid, O2-Sulfo-Glucuronic Acid, N,O6-Disulfo-Glucosamine, Naphthalene Trisulfonate, 5-aminonaphthalene-2-sulfonic acid, Amlexanox, Pazopanib, Heparin, Foreskin fibroblast (neonatal), Foreskin keratinocyte (neonatal)" />
          <attvalue for="10" value="https://www.drugbank.ca/polypeptides/P05230" />
          <attvalue for="11" value="Fibroblast growth factor 1" />
          <attvalue for="12" value="https://cdn.rcsb.org/images/structures/ry/1ry7/1ry7_assembly-1.jpeg" />
          <attvalue for="13" value="Target" />
          <attvalue for="14" value="11" />
          <attvalue for="15" value="0.27228067339580375" />
          <attvalue for="16" value="0.0" />
          <attvalue for="17" value="0.00038883092819368175" />
          <attvalue for="18" value="1.0" />
          <attvalue for="19" value="115" />
          <attvalue for="20" value="#12EAEA" />
          <attvalue for="21" value="#0EBEBE" />
        </attvalues>
      </node>
      <node id="Platelet factor 4" label="Platelet factor 4">
        <attvalues>
          <attvalue for="0" value="PF4" />
          <attvalue for="1" value="P02776" />
          <attvalue for="2" value="4RAU" />
          <attvalue for="3" value="Humans" />
          <attvalue for="4" value="Secreted protein" />
          <attvalue for="5" value="Not Available" />
          <attvalue for="6" value="Secreted" />
          <attvalue for="7" value="CCL5, CXCR3, CXCL9, PPBP, CXCL11, CXCL10, CCL20, CXCL12, VEGFA, CCL25" />
          <attvalue for="8" value="Autoimmune Diseases, Hypersensitivity, Neoplasms, Malignant Neoplasms, Primary malignant neoplasm, Liver diseases, Bacterial Infections, Cardiovascular Diseases, Infectious Lung Disorder, Pneumonia, Bacterial, Blood Platelet Disorders, Diabetes Mellitus, Heart Diseases, Immune System Diseases, Inflammatory Bowel Diseases, Kidney Diseases, Respiratory Tract Infections, Polyendocrinopathies, Autoimmune, Hantavirus Infections, Secondary Neoplasm" />
          <attvalue for="9" value="Drotrecogin alfa, Heparin" />
          <attvalue for="10" value="https://www.drugbank.ca/polypeptides/P02776" />
          <attvalue for="11" value="Platelet factor 4" />
          <attvalue for="12" value="https://cdn.rcsb.org/images/structures/ra/4rau/4rau_assembly-1.jpeg" />
          <attvalue for="13" value="Target" />
          <attvalue for="14" value="11" />
          <attvalue for="15" value="0.27228067339580375" />
          <attvalue for="16" value="0.0" />
          <attvalue for="17" value="0.00038883092819368175" />
          <attvalue for="18" value="1.0" />
          <attvalue for="19" value="24" />
          <attvalue for="20" value="#12EAEA" />
          <attvalue for="21" value="#0EBEBE" />
        </attvalues>
      </node>
      <node id="Hepatocyte growth factor" label="Hepatocyte growth factor">
        <attvalues>
          <attvalue for="0" value="HGF" />
          <attvalue for="1" value="P14210" />
          <attvalue for="2" value="6LZ9" />
          <attvalue for="3" value="Humans" />
          <attvalue for="4" value="Not Available" />
          <attvalue for="5" value="Not Available" />
          <attvalue for="6" value="Cytoplasmic" />
          <attvalue for="7" value="MET, VEGFA, EGF, FN1, CDH1, ALB, IGF1, SRC, STAT3, SDC1" />
          <attvalue for="8" value="Liver neoplasms, Cardiomyopathies, Diabetic Neuropathies, Cardiomyopathies, Primary, Myocardial Diseases, Secondary, Vascular Diseases, Diabetic Polyneuropathies, Polyomavirus Infections, Cerebrovascular accident, Carcinoma, Diabetes Mellitus, Peripheral Arterial Diseases, Secondary Neoplasm, Cardiovascular Diseases, Hypertensive disease, Liver diseases, Prostatic Neoplasms, Peripheral Vascular Diseases, Chronic Kidney Diseases, Cerebrovascular Disorders, Immunologic Deficiency Syndromes, Bone Diseases, Inflammatory Bowel Diseases, Kidney Diseases, Lung Neoplasms, Mammary Neoplasms, Brain Neoplasms, Hepatitis, Chronic liver disease, Sarcoma, Malignant neoplasm of soft tissue, Adenoma, Carotid Artery Diseases, Esophageal Neoplasms, Lymphoma, Neuromuscular Diseases, Precancerous Conditions, Refractive Errors, Stomach Neoplasms, Dyslipidemias, Neurodegenerative Disorders, Autoimmune Diseases, Bacterial Infections, Cardiomyopathy, Dilated, Congenital chromosomal disease, Colonic Neoplasms, Colorectal Neoplasms, Heart Diseases, Intestinal Diseases, Polycystic Kidney Diseases, Lung diseases, Metabolic Diseases, Nasopharyngeal Neoplasms, Odontogenic Tumors, Disorder of the optic nerve, Pancreatic Diseases, Periodontal Diseases, Peripheral Nervous System Neoplasms, Retinal Diseases, Salivary Gland Neoplasms, Skin Neoplasms, Soft Tissue Neoplasms, Stomach Diseases, B-Cell Lymphomas, Central Nervous System Neoplasms, Benign Neoplasm, Disorder of pregnancy, Malignant neoplasm of mouth, Neurofibromatoses, Lung Diseases, Interstitial, Neurologic Symptoms, Adult Solid Neoplasm, Hematologic Neoplasms, Neuropathy, Adenoviral infections, Inflammatory disorder, Neoplasms, Intracranial, Bone Sarcoma, MYELODYSPLASTIC SYNDROME, Chest--Diseases, Peripheral Nervous System Diseases" />
          <attvalue for="9" value="O2-Sulfo-Glucuronic Acid, N,O6-Disulfo-Glucosamine, Foretinib, ABT-510, Heparin" />
          <attvalue for="10" value="https://www.drugbank.ca/polypeptides/P14210" />
          <attvalue for="11" value="Hepatocyte growth factor" />
          <attvalue for="12" value="https://cdn.rcsb.org/images/structures/lz/6lz9/6lz9_assembly-1.jpeg" />
          <attvalue for="13" value="Target" />
          <attvalue for="14" value="11" />
          <attvalue for="15" value="0.27228067339580375" />
          <attvalue for="16" value="0.0" />
          <attvalue for="17" value="0.00038883092819368175" />
          <attvalue for="18" value="1.0" />
          <attvalue for="19" value="0" />
          <attvalue for="20" value="#12EAEA" />
          <attvalue for="21" value="#0EBEBE" />
        </attvalues>
      </node>
      <node id="Cysteinyl leukotriene receptor 1" label="Cysteinyl leukotriene receptor 1">
        <attvalues>
          <attvalue for="0" value="CYSLTR1" />
          <attvalue for="1" value="Q9Y271" />
          <attvalue for="2" value="6RZ4" />
          <attvalue for="3" value="Humans" />
          <attvalue for="4" value="Membrane receptor" />
          <attvalue for="5" value="Family A G protein-coupled receptor" />
          <attvalue for="6" value="Cell membrane" />
          <attvalue for="7" value="" />
          <attvalue for="8" value="Drug Allergy, Adenocarcinoma, Colonic Neoplasms, Neoplasms, Brain Neoplasms, CNS disorder, Central Nervous System Infection, Mycoses, Prostatic Neoplasms, Respiration Disorders, Respiratory Tract Diseases, Migraine Disorders, Neurodegenerative Disorders" />
          <attvalue for="9" value="Montelukast, Zafirlukast, Cinalukast, Nedocromil, Pranlukast, Leukotriene D4, Leukotriene C4" />
          <attvalue for="10" value="https://www.drugbank.ca/polypeptides/Q9Y271" />
          <attvalue for="11" value="Cysteinyl leukotriene receptor 1" />
          <attvalue for="12" value="https://cdn.rcsb.org/images/structures/rz/6rz4/6rz4_assembly-1.jpeg" />
          <attvalue for="13" value="Target" />
          <attvalue for="14" value="1" />
          <attvalue for="15" value="0.30082774745771673" />
          <attvalue for="16" value="0.0" />
          <attvalue for="17" value="0.00018891273983895172" />
          <attvalue for="18" value="0" />
          <attvalue for="19" value="0" />
          <attvalue for="20" value="#12EAEA" />
          <attvalue for="21" value="#0EBEBE" />
        </attvalues>
      </node>
      <node id="6-phosphogluconate dehydrogenase, decarboxylating" label="6-phosphogluconate dehydrogenase, decarboxylating">
        <attvalues>
          <attvalue for="0" value="PGD" />
          <attvalue for="1" value="P52209" />
          <attvalue for="2" value="2JKV" />
          <attvalue for="3" value="Humans" />
          <attvalue for="4" value="Enzyme" />
          <attvalue for="5" value="Oxidoreductase" />
          <attvalue for="6" value="Cytoplasm" />
          <attvalue for="7" value="H6PD, IDNK, PGLS, G6PD, TALDO1, RPIA, RPE, RPEL1, TKT" />
          <attvalue for="8" value="Neoplasms, Congenital Abnormality, Malignant Neoplasms, Congenital chromosomal disease, Primary malignant neoplasm, Adenocarcinoma, Esophageal Neoplasms, Thalassemia, Disorder of endocrine ovary, Congenital defects, Mood Disorders, Secondary Neoplasm" />
          <attvalue for="9" value="6-phospho-D-gluconic acid, Nicotinamide 8-bromo-adenine dinucleotide phosphate, Dacarbazine, Gadopentetic acid, Ketotifen, Ritodrine, Meloxicam, Furosemide, Methotrexate" />
          <attvalue for="10" value="https://www.drugbank.ca/polypeptides/P52209" />
          <attvalue for="11" value="6-phosphogluconate dehydrogenase, decarboxylating" />
          <attvalue for="12" value="https://cdn.rcsb.org/images/structures/jk/2jkv/2jkv_assembly-1.jpeg" />
          <attvalue for="13" value="Target" />
          <attvalue for="14" value="1" />
          <attvalue for="15" value="0.2216706247202451" />
          <attvalue for="16" value="0.0" />
          <attvalue for="17" value="2.5448298345449735e-08" />
          <attvalue for="18" value="0" />
          <attvalue for="19" value="0" />
          <attvalue for="20" value="#12EAEA" />
          <attvalue for="21" value="#0EBEBE" />
        </attvalues>
      </node>
      <node id="Retinol dehydrogenase 12" label="Retinol dehydrogenase 12">
        <attvalues>
          <attvalue for="0" value="RDH12" />
          <attvalue for="1" value="Q96NR8" />
          <attvalue for="2" value="Not Available" />
          <attvalue for="3" value="Humans" />
          <attvalue for="4" value="Not Available" />
          <attvalue for="5" value="Not Available" />
          <attvalue for="6" value="Not Available" />
          <attvalue for="7" value="LRAT, ALDH1A2" />
          <attvalue for="8" value="Retinal Dystrophies, Disorder of eye, Retinal Diseases" />
          <attvalue for="9" value="Vitamin A" />
          <attvalue for="10" value="https://www.drugbank.ca/polypeptides/Q96NR8" />
          <attvalue for="11" value="Retinol dehydrogenase 12" />
          <attvalue for="12" value="https://cdn.rcsb.org/images/structures/ot/not available/not available_model-1.jpeg" />
          <attvalue for="13" value="Target" />
          <attvalue for="14" value="14" />
          <attvalue for="15" value="0.011884550084889643" />
          <attvalue for="16" value="0.0" />
          <attvalue for="17" value="1.603985121819004e-25" />
          <attvalue for="18" value="1.0" />
          <attvalue for="19" value="427" />
          <attvalue for="20" value="#12EAEA" />
          <attvalue for="21" value="#0EBEBE" />
        </attvalues>
      </node>
      <node id="Short-chain dehydrogenase/reductase 3" label="Short-chain dehydrogenase/reductase 3">
        <attvalues>
          <attvalue for="0" value="DHRS3" />
          <attvalue for="1" value="O75911" />
          <attvalue for="2" value="Not Available" />
          <attvalue for="3" value="Humans" />
          <attvalue for="4" value="Not Available" />
          <attvalue for="5" value="Not Available" />
          <attvalue for="6" value="Membrane" />
          <attvalue for="7" value="CYP26A1, ALDH1A2" />
          <attvalue for="8" value="Malignant Neoplasms, Primary malignant neoplasm, Neoplasms, Secondary Neoplasm" />
          <attvalue for="9" value="Vitamin A" />
          <attvalue for="10" value="https://www.drugbank.ca/polypeptides/O75911" />
          <attvalue for="11" value="Short-chain dehydrogenase/reductase 3" />
          <attvalue for="12" value="https://cdn.rcsb.org/images/structures/ot/not available/not available_model-1.jpeg" />
          <attvalue for="13" value="Target" />
          <attvalue for="14" value="14" />
          <attvalue for="15" value="0.011884550084889643" />
          <attvalue for="16" value="0.0" />
          <attvalue for="17" value="1.603985121819004e-25" />
          <attvalue for="18" value="1.0" />
          <attvalue for="19" value="415" />
          <attvalue for="20" value="#12EAEA" />
          <attvalue for="21" value="#0EBEBE" />
        </attvalues>
      </node>
      <node id="Aldehyde dehydrogenase family 1 member A3" label="Aldehyde dehydrogenase family 1 member A3">
        <attvalues>
          <attvalue for="0" value="ALDH1A3" />
          <attvalue for="1" value="P47895" />
          <attvalue for="2" value="5FHZ" />
          <attvalue for="3" value="Humans" />
          <attvalue for="4" value="Enzyme" />
          <attvalue for="5" value="Oxidoreductase" />
          <attvalue for="6" value="Cytoplasm" />
          <attvalue for="7" value="SDR16C5" />
          <attvalue for="8" value="Stomach Neoplasms, Malignant Neoplasms, Neoplasms, Primary malignant neoplasm, Adenocarcinoma, Mammary Neoplasms, Congenital Abnormality, Brain Neoplasms, Colonic Neoplasms, Pervasive Development Disorder" />
          <attvalue for="9" value="NADH, Vitamin A" />
          <attvalue for="10" value="https://www.drugbank.ca/polypeptides/P47895" />
          <attvalue for="11" value="Aldehyde dehydrogenase family 1 member A3" />
          <attvalue for="12" value="https://cdn.rcsb.org/images/structures/fh/5fhz/5fhz_assembly-1.jpeg" />
          <attvalue for="13" value="Target" />
          <attvalue for="14" value="14" />
          <attvalue for="15" value="0.011884550084889643" />
          <attvalue for="16" value="0.0" />
          <attvalue for="17" value="1.603985121819004e-25" />
          <attvalue for="18" value="1.0" />
          <attvalue for="19" value="402" />
          <attvalue for="20" value="#12EAEA" />
          <attvalue for="21" value="#0EBEBE" />
        </attvalues>
      </node>
      <node id="All-trans-retinol 13,14-reductase" label="All-trans-retinol 13,14-reductase">
        <attvalues>
          <attvalue for="0" value="RETSAT" />
          <attvalue for="1" value="Q6NUM9" />
          <attvalue for="2" value="Not Available" />
          <attvalue for="3" value="Humans" />
          <attvalue for="4" value="Not Available" />
          <attvalue for="5" value="Not Available" />
          <attvalue for="6" value="Endoplasmic reticulum membrane" />
          <attvalue for="7" value="" />
          <attvalue for="8" value="" />
          <attvalue for="9" value="Vitamin A" />
          <attvalue for="10" value="https://www.drugbank.ca/polypeptides/Q6NUM9" />
          <attvalue for="11" value="All-trans-retinol 13,14-reductase" />
          <attvalue for="12" value="https://cdn.rcsb.org/images/structures/ot/not available/not available_model-1.jpeg" />
          <attvalue for="13" value="Target" />
          <attvalue for="14" value="14" />
          <attvalue for="15" value="0.011884550084889643" />
          <attvalue for="16" value="0.0" />
          <attvalue for="17" value="1.603985121819004e-25" />
          <attvalue for="18" value="1.0" />
          <attvalue for="19" value="388" />
          <attvalue for="20" value="#12EAEA" />
          <attvalue for="21" value="#0EBEBE" />
        </attvalues>
      </node>
      <node id="Retinol dehydrogenase 11" label="Retinol dehydrogenase 11">
        <attvalues>
          <attvalue for="0" value="RDH11" />
          <attvalue for="1" value="Q8TC12" />
          <attvalue for="2" value="Not Available" />
          <attvalue for="3" value="Humans" />
          <attvalue for="4" value="Not Available" />
          <attvalue for="5" value="Not Available" />
          <attvalue for="6" value="Endoplasmic reticulum membrane" />
          <attvalue for="7" value="RLBP1, RBP1, LRAT, ALDH1A2, RPE65, ALDH1A1" />
          <attvalue for="8" value="Lymphoma" />
          <attvalue for="9" value="Vitamin A" />
          <attvalue for="10" value="https://www.drugbank.ca/polypeptides/Q8TC12" />
          <attvalue for="11" value="Retinol dehydrogenase 11" />
          <attvalue for="12" value="https://cdn.rcsb.org/images/structures/ot/not available/not available_model-1.jpeg" />
          <attvalue for="13" value="Target" />
          <attvalue for="14" value="14" />
          <attvalue for="15" value="0.011884550084889643" />
          <attvalue for="16" value="0.0" />
          <attvalue for="17" value="1.603985121819004e-25" />
          <attvalue for="18" value="1.0" />
          <attvalue for="19" value="373" />
          <attvalue for="20" value="#12EAEA" />
          <attvalue for="21" value="#0EBEBE" />
        </attvalues>
      </node>
      <node id="Dehydrogenase/reductase SDR family member 4" label="Dehydrogenase/reductase SDR family member 4">
        <attvalues>
          <attvalue for="0" value="DHRS4" />
          <attvalue for="1" value="Q9BTZ2" />
          <attvalue for="2" value="3O4R" />
          <attvalue for="3" value="Humans" />
          <attvalue for="4" value="Not Available" />
          <attvalue for="5" value="Not Available" />
          <attvalue for="6" value="Peroxisome" />
          <attvalue for="7" value="ACOX3" />
          <attvalue for="8" value="Neoplasms" />
          <attvalue for="9" value="Vitamin A" />
          <attvalue for="10" value="https://www.drugbank.ca/polypeptides/Q9BTZ2" />
          <attvalue for="11" value="Dehydrogenase/reductase SDR family member 4" />
          <attvalue for="12" value="https://cdn.rcsb.org/images/structures/o4/3o4r/3o4r_assembly-1.jpeg" />
          <attvalue for="13" value="Target" />
          <attvalue for="14" value="14" />
          <attvalue for="15" value="0.011884550084889643" />
          <attvalue for="16" value="0.0" />
          <attvalue for="17" value="1.603985121819004e-25" />
          <attvalue for="18" value="1.0" />
          <attvalue for="19" value="353" />
          <attvalue for="20" value="#12EAEA" />
          <attvalue for="21" value="#0EBEBE" />
        </attvalues>
      </node>
      <node id="Retinol dehydrogenase 14" label="Retinol dehydrogenase 14">
        <attvalues>
          <attvalue for="0" value="RDH14" />
          <attvalue for="1" value="Q9HBH5" />
          <attvalue for="2" value="Not Available" />
          <attvalue for="3" value="Humans" />
          <attvalue for="4" value="Not Available" />
          <attvalue for="5" value="Not Available" />
          <attvalue for="6" value="Not Available" />
          <attvalue for="7" value="" />
          <attvalue for="8" value="Adenocarcinoma, Malignant Neoplasms, Urologic Diseases, Primary malignant neoplasm" />
          <attvalue for="9" value="Vitamin A" />
          <attvalue for="10" value="https://www.drugbank.ca/polypeptides/Q9HBH5" />
          <attvalue for="11" value="Retinol dehydrogenase 14" />
          <attvalue for="12" value="https://cdn.rcsb.org/images/structures/ot/not available/not available_model-1.jpeg" />
          <attvalue for="13" value="Target" />
          <attvalue for="14" value="14" />
          <attvalue for="15" value="0.011884550084889643" />
          <attvalue for="16" value="0.0" />
          <attvalue for="17" value="1.603985121819004e-25" />
          <attvalue for="18" value="1.0" />
          <attvalue for="19" value="330" />
          <attvalue for="20" value="#12EAEA" />
          <attvalue for="21" value="#0EBEBE" />
        </attvalues>
      </node>
      <node id="Retinol dehydrogenase 8" label="Retinol dehydrogenase 8">
        <attvalues>
          <attvalue for="0" value="RDH8" />
          <attvalue for="1" value="Q9NYR8" />
          <attvalue for="2" value="Not Available" />
          <attvalue for="3" value="Humans" />
          <attvalue for="4" value="Not Available" />
          <attvalue for="5" value="Not Available" />
          <attvalue for="6" value="Membrane" />
          <attvalue for="7" value="LRAT" />
          <attvalue for="8" value="Retinal Diseases" />
          <attvalue for="9" value="Vitamin A" />
          <attvalue for="10" value="https://www.drugbank.ca/polypeptides/Q9NYR8" />
          <attvalue for="11" value="Retinol dehydrogenase 8" />
          <attvalue for="12" value="https://cdn.rcsb.org/images/structures/ot/not available/not available_model-1.jpeg" />
          <attvalue for="13" value="Target" />
          <attvalue for="14" value="14" />
          <attvalue for="15" value="0.011884550084889643" />
          <attvalue for="16" value="0.0" />
          <attvalue for="17" value="1.603985121819004e-25" />
          <attvalue for="18" value="1.0" />
          <attvalue for="19" value="305" />
          <attvalue for="20" value="#12EAEA" />
          <attvalue for="21" value="#0EBEBE" />
        </attvalues>
      </node>
      <node id="Lecithin retinol acyltransferase" label="Lecithin retinol acyltransferase">
        <attvalues>
          <attvalue for="0" value="LRAT" />
          <attvalue for="1" value="O95237" />
          <attvalue for="2" value="Not Available" />
          <attvalue for="3" value="Humans" />
          <attvalue for="4" value="Enzyme" />
          <attvalue for="5" value="Transferase" />
          <attvalue for="6" value="Endoplasmic reticulum membrane" />
          <attvalue for="7" value="RBP1, RPE65, RDH12, RBP2, RDH5, CYP26A1, RDH10, RDH11, CES1, DHRS9" />
          <attvalue for="8" value="Eye Diseases, Hereditary, Hereditary retinal dystrophy, Retinal Dystrophies, Neoplasms, Retinal Diseases" />
          <attvalue for="9" value="Vitamin A" />
          <attvalue for="10" value="https://www.drugbank.ca/polypeptides/O95237" />
          <attvalue for="11" value="Lecithin retinol acyltransferase" />
          <attvalue for="12" value="https://cdn.rcsb.org/images/structures/ot/not available/not available_model-1.jpeg" />
          <attvalue for="13" value="Target" />
          <attvalue for="14" value="14" />
          <attvalue for="15" value="0.011884550084889643" />
          <attvalue for="16" value="0.0" />
          <attvalue for="17" value="1.603985121819004e-25" />
          <attvalue for="18" value="1.0" />
          <attvalue for="19" value="281" />
          <attvalue for="20" value="#12EAEA" />
          <attvalue for="21" value="#0EBEBE" />
        </attvalues>
      </node>
      <node id="11-cis retinol dehydrogenase" label="11-cis retinol dehydrogenase">
        <attvalues>
          <attvalue for="0" value="RDH5" />
          <attvalue for="1" value="Q92781" />
          <attvalue for="2" value="Not Available" />
          <attvalue for="3" value="Humans" />
          <attvalue for="4" value="Not Available" />
          <attvalue for="5" value="Not Available" />
          <attvalue for="6" value="Membrane" />
          <attvalue for="7" value="RLBP1, RPE65, LRAT, ALDH1A2" />
          <attvalue for="8" value="Disorder of eye, Refractive Errors, Retinal Diseases, Eye Diseases, Hereditary, Disorder of macula of retina" />
          <attvalue for="9" value="NADH, Vitamin A" />
          <attvalue for="10" value="https://www.drugbank.ca/polypeptides/Q92781" />
          <attvalue for="11" value="11-cis retinol dehydrogenase" />
          <attvalue for="12" value="https://cdn.rcsb.org/images/structures/ot/not available/not available_model-1.jpeg" />
          <attvalue for="13" value="Target" />
          <attvalue for="14" value="14" />
          <attvalue for="15" value="0.011884550084889643" />
          <attvalue for="16" value="0.0" />
          <attvalue for="17" value="1.603985121819004e-25" />
          <attvalue for="18" value="1.0" />
          <attvalue for="19" value="251" />
          <attvalue for="20" value="#12EAEA" />
          <attvalue for="21" value="#0EBEBE" />
        </attvalues>
      </node>
      <node id="Retinol dehydrogenase 13" label="Retinol dehydrogenase 13">
        <attvalues>
          <attvalue for="0" value="RDH13" />
          <attvalue for="1" value="Q8NBN7" />
          <attvalue for="2" value="Not Available" />
          <attvalue for="3" value="Humans" />
          <attvalue for="4" value="Not Available" />
          <attvalue for="5" value="Not Available" />
          <attvalue for="6" value="Not Available" />
          <attvalue for="7" value="" />
          <attvalue for="8" value="" />
          <attvalue for="9" value="Vitamin A" />
          <attvalue for="10" value="https://www.drugbank.ca/polypeptides/Q8NBN7" />
          <attvalue for="11" value="Retinol dehydrogenase 13" />
          <attvalue for="12" value="https://cdn.rcsb.org/images/structures/ot/not available/not available_model-1.jpeg" />
          <attvalue for="13" value="Target" />
          <attvalue for="14" value="14" />
          <attvalue for="15" value="0.011884550084889643" />
          <attvalue for="16" value="0.0" />
          <attvalue for="17" value="1.603985121819004e-25" />
          <attvalue for="18" value="1.0" />
          <attvalue for="19" value="215" />
          <attvalue for="20" value="#12EAEA" />
          <attvalue for="21" value="#0EBEBE" />
        </attvalues>
      </node>
      <node id="Retinal dehydrogenase 2" label="Retinal dehydrogenase 2">
        <attvalues>
          <attvalue for="0" value="ALDH1A2" />
          <attvalue for="1" value="O94788" />
          <attvalue for="2" value="4X2Q" />
          <attvalue for="3" value="Humans" />
          <attvalue for="4" value="Enzyme" />
          <attvalue for="5" value="Not Available" />
          <attvalue for="6" value="Cytoplasm" />
          <attvalue for="7" value="CYP26A1, CYP26B1, CYP26C1, RDH11, RDH12, RDH5, DHRS3" />
          <attvalue for="8" value="Prostatic Neoplasms, Parkinsonian Disorders, Malignant Neoplasms, Cardiovascular Diseases, Diabetes Mellitus, Digestive System Disorders, Gastrointestinal Diseases, Intestinal Diseases, Cerebrovascular accident, Lipids measurement, Neoplasms, Neural Tube Defects, Carcinoma, Congenital heart disease, Primary malignant neoplasm" />
          <attvalue for="9" value="NADH, Vitamin A, Tretinoin" />
          <attvalue for="10" value="https://www.drugbank.ca/polypeptides/O94788" />
          <attvalue for="11" value="Retinal dehydrogenase 2" />
          <attvalue for="12" value="https://cdn.rcsb.org/images/structures/x2/4x2q/4x2q_assembly-1.jpeg" />
          <attvalue for="13" value="Target" />
          <attvalue for="14" value="14" />
          <attvalue for="15" value="0.011884550084889643" />
          <attvalue for="16" value="0.0" />
          <attvalue for="17" value="1.603985121819004e-25" />
          <attvalue for="18" value="1.0" />
          <attvalue for="19" value="167" />
          <attvalue for="20" value="#12EAEA" />
          <attvalue for="21" value="#0EBEBE" />
        </attvalues>
      </node>
      <node id="Retinal dehydrogenase 1" label="Retinal dehydrogenase 1">
        <attvalues>
          <attvalue for="0" value="ALDH1A1" />
          <attvalue for="1" value="P00352" />
          <attvalue for="2" value="7JWS" />
          <attvalue for="3" value="Humans" />
          <attvalue for="4" value="Enzyme" />
          <attvalue for="5" value="Oxidoreductase" />
          <attvalue for="6" value="Cytoplasm" />
          <attvalue for="7" value="CYP26A1, CYP26B1, CYP26C1, RDH11" />
          <attvalue for="8" value="Parkinsonian Disorders, Adenocarcinoma, Malignant neoplasm of mouth, Carcinoma, Mammary Neoplasms, Esophageal Neoplasms, Uterine Fibroids, Sarcoma, Adenoma, Liver neoplasms, Prostatic Neoplasms, Malignant neoplasm of soft tissue, Adrenal Cortex Diseases, Anxiety Disorders, Mental disorders, Colorectal Neoplasms, Diabetes Mellitus, Endometrial Neoplasms, Head and Neck Neoplasms, Immunologic Deficiency Syndromes, Alcoholic Liver Diseases, Lung Neoplasms, Substance Use Disorders, B-Cell Lymphomas, Epstein-Barr Virus Infections, Neurofibromatoses, Pervasive Development Disorder, Sarcoma of soft tissue" />
          <attvalue for="9" value="NADH, Vitamin A, Tretinoin, 1,4-Dithiothreitol, Glycerin" />
          <attvalue for="10" value="https://www.drugbank.ca/polypeptides/P00352" />
          <attvalue for="11" value="Retinal dehydrogenase 1" />
          <attvalue for="12" value="https://cdn.rcsb.org/images/structures/jw/7jws/7jws_assembly-1.jpeg" />
          <attvalue for="13" value="Target" />
          <attvalue for="14" value="14" />
          <attvalue for="15" value="0.011884550084889643" />
          <attvalue for="16" value="0.0" />
          <attvalue for="17" value="1.603985121819004e-25" />
          <attvalue for="18" value="1.0" />
          <attvalue for="19" value="110" />
          <attvalue for="20" value="#12EAEA" />
          <attvalue for="21" value="#0EBEBE" />
        </attvalues>
      </node>
      <node id="Apolipoprotein D" label="Apolipoprotein D">
        <attvalues>
          <attvalue for="0" value="APOD" />
          <attvalue for="1" value="P05090" />
          <attvalue for="2" value="2HZQ" />
          <attvalue for="3" value="Humans" />
          <attvalue for="4" value="Not Available" />
          <attvalue for="5" value="Not Available" />
          <attvalue for="6" value="Secreted" />
          <attvalue for="7" value="" />
          <attvalue for="8" value="Neurodegenerative Disorders, Learning Disorders, Degenerative Diseases, Central Nervous System, Adult Learning Disorders, Degenerative Diseases, Spinal Cord, Cerebrovascular accident, Neoplasms, Mental disorders, Malignant Neoplasms, nervous system disorder, Primary malignant neoplasm, Adenoma, Carcinoma, Prostatic Neoplasms, Central Nervous System Neoplasms, Sex Differentiation Disorders" />
          <attvalue for="9" value="Vitamin A, Copper" />
          <attvalue for="10" value="https://www.drugbank.ca/polypeptides/P05090" />
          <attvalue for="11" value="Apolipoprotein D" />
          <attvalue for="12" value="https://cdn.rcsb.org/images/structures/hz/2hzq/2hzq_assembly-1.jpeg" />
          <attvalue for="13" value="Target" />
          <attvalue for="14" value="14" />
          <attvalue for="15" value="0.011884550084889643" />
          <attvalue for="16" value="0.0" />
          <attvalue for="17" value="1.603985121819004e-25" />
          <attvalue for="18" value="1.0" />
          <attvalue for="19" value="20" />
          <attvalue for="20" value="#12EAEA" />
          <attvalue for="21" value="#0EBEBE" />
        </attvalues>
      </node>
      <node id="Prostaglandin-H2 D-isomerase" label="Prostaglandin-H2 D-isomerase">
        <attvalues>
          <attvalue for="0" value="PTGDS" />
          <attvalue for="1" value="P41222" />
          <attvalue for="2" value="4OS3" />
          <attvalue for="3" value="Humans" />
          <attvalue for="4" value="Enzyme" />
          <attvalue for="5" value="Isomerase" />
          <attvalue for="6" value="Rough endoplasmic reticulum" />
          <attvalue for="7" value="PTGS2, PTGES, PTGES2, TBXAS1, PTGIS, PTGS1" />
          <attvalue for="8" value="Congenital ear anomaly NOS (disorder), Brain Neoplasms, Malignant Neoplasms, Carcinoma, Hypertensive disease, Dyslipidemias, Primary malignant neoplasm, Congenital Abnormality, Mental disorders, Cardiovascular Diseases, Diabetes Mellitus, Inflammatory Bowel Diseases, Intestinal Neoplasms, Kidney Diseases, Lung Neoplasms, Lymphoma, Precancerous Conditions, Prostatic Neoplasms, Respiratory Syncytial Virus Infections, Thyroid Diseases, Deformity, Eosinophilic disorder, Mammary Neoplasms, Chronic Kidney Diseases, Secondary Neoplasm" />
          <attvalue for="9" value="Vitamin A" />
          <attvalue for="10" value="https://www.drugbank.ca/polypeptides/P41222" />
          <attvalue for="11" value="Prostaglandin-H2 D-isomerase" />
          <attvalue for="12" value="https://cdn.rcsb.org/images/structures/os/4os3/4os3_assembly-1.jpeg" />
          <attvalue for="13" value="Target" />
          <attvalue for="14" value="14" />
          <attvalue for="15" value="0.011884550084889643" />
          <attvalue for="16" value="0.0" />
          <attvalue for="17" value="1.603985121819004e-25" />
          <attvalue for="18" value="1.0" />
          <attvalue for="19" value="0" />
          <attvalue for="20" value="#12EAEA" />
          <attvalue for="21" value="#0EBEBE" />
        </attvalues>
      </node>
      <node id="Apoptosis regulator Bcl-2" label="Apoptosis regulator Bcl-2">
        <attvalues>
          <attvalue for="0" value="BCL2" />
          <attvalue for="1" value="P10415" />
          <attvalue for="2" value="5VAU" />
          <attvalue for="3" value="Humans" />
          <attvalue for="4" value="Ion channel" />
          <attvalue for="5" value="Other ion channel" />
          <attvalue for="6" value="Mitochondrion outer membrane" />
          <attvalue for="7" value="BCL2L11, CASP8, CASP2, BAD, BCL2L1, BID, TP53, BAK1, BECN1, PMAIP1" />
          <attvalue for="8" value="Colonic Neoplasms, Hypertensive disease, Colorectal Neoplasms, Esophageal Neoplasms, Prostatic Neoplasms, Neck Neoplasms, Fetal Alcohol Spectrum Disorders, Dyschondroplasias, Head and Neck Neoplasms, Head Neoplasms, Intestinal Neoplasms, Learning Disorders, Osteochondrodysplasias, Soft Tissue Neoplasms, Adult Learning Disorders, Age-Related Memory Disorders, Upper Aerodigestive Tract Neoplasms, Cardiomyopathy, Dilated, Intestinal Diseases, Tongue Neoplasms, Autoimmune Diseases, Liver neoplasms, Lymphoproliferative Disorders, Virus Diseases, Epstein-Barr Virus Infections, Hematologic Neoplasms, Diabetes Mellitus, Immunologic Deficiency Syndromes, Malignant neoplasm of mouth, Gastrointestinal Stromal Tumors, Sarcoma, Lung Neoplasms, Neuroendocrine Tumors, Infection, Herpes Simplex Infections, Precancerous Conditions, Skin Neoplasms, Hematopoietic Neoplasms, Malignant neoplasm of soft tissue, Hepatitis, Kidney Diseases, Liver diseases, Skin lesion, Endometrial Neoplasms, Hematological Disease, Laryngeal Diseases, Adenovirus Infections, Adrenal Gland Neoplasms, Anxiety Disorders, Breast Diseases, Polycystic Kidney Diseases, Odontogenic Tumors, Parathyroid Neoplasms, Rectal Neoplasms, Salivary Gland Neoplasms, Stomach Neoplasms, Thyroid Diseases, Intervertebral disc disorder, Renal glomerular disease, Neoplasms, Intracranial, ADENOMAS AND ADENOCARCINOMAS, Chronic Kidney Diseases, Anorectal Malformations, Congenital Abnormality, Bacterial Infections, Metabolic Bone Disorder, CNS disorder, Cervix Diseases, Chlamydia Infections, Lung diseases, Metabolic Diseases, Mycosis Fungoides, Nasopharyngeal Neoplasms, Nephrotic Syndrome, Neuromuscular Diseases, Parotid Neoplasms, Pituitary Neoplasms, Prostatic Diseases, Respiratory Syncytial Virus Infections, Sex Chromosome Aberrations, Dermatologic disorders, Superinfection, Urinary tract infection, Genitourinary Neoplasms, Viral hepatitis, Benign Neoplasm, Atrophic condition of skin, Mitochondrial Myopathies, Lung Diseases, Interstitial, Squamous Cell Neoplasms, Caffeine related disorders, Acute infectious disease, Adult Solid Neoplasm, Deformity, Chronic liver disease, Complications of Diabetes Mellitus, Craniofacial Abnormalities, Oropharyngeal disorders, Disorder of neck, Gestational Trophoblastic Neoplasms, Monoclonal Gammapathies, Eosinophilic disorder, Peripheral Arterial Diseases, Thymus Neoplasms, Sarcoma of soft tissue" />
          <attvalue for="9" value="Paclitaxel, Docetaxel, Rasagiline, Paclitaxel docosahexaenoic acid, Eribulin, Navitoclax, Apoptone, Obatoclax, Isosorbide, Ibuprofen, Venetoclax, Dexibuprofen, Glycine betaine" />
          <attvalue for="10" value="https://www.drugbank.ca/polypeptides/P10415" />
          <attvalue for="11" value="Apoptosis regulator Bcl-2" />
          <attvalue for="12" value="https://cdn.rcsb.org/images/structures/va/5vau/5vau_assembly-1.jpeg" />
          <attvalue for="13" value="Target" />
          <attvalue for="14" value="9" />
          <attvalue for="15" value="0.2922326689589248" />
          <attvalue for="16" value="0.0" />
          <attvalue for="17" value="2.3424666273291125e-05" />
          <attvalue for="18" value="1.0" />
          <attvalue for="19" value="259" />
          <attvalue for="20" value="#12EAEA" />
          <attvalue for="21" value="#0EBEBE" />
        </attvalues>
      </node>
      <node id="Thrombomodulin" label="Thrombomodulin">
        <attvalues>
          <attvalue for="0" value="THBD" />
          <attvalue for="1" value="P07204" />
          <attvalue for="2" value="1DX5" />
          <attvalue for="3" value="Humans" />
          <attvalue for="4" value="Not Available" />
          <attvalue for="5" value="Not Available" />
          <attvalue for="6" value="Membrane" />
          <attvalue for="7" value="F2, PROCR, PROC, F10" />
          <attvalue for="8" value="Hypertensive disease, Drug toxicity, Stomach Neoplasms, Adverse reaction to drug, Blood Coagulation Disorders, Neoplasms, Primary malignant neoplasm, Cardiovascular Diseases, Vascular Diseases, Hematologic Neoplasms, Thrombotic Microangiopathies, Carcinoma, Chronic Kidney Diseases, Congenital Abnormality, Adenovirus Infections, Blood Platelet Disorders, Cerebrovascular Disorders, Diabetes Mellitus, Diabetic Neuropathies, Heart Diseases, Herpes Simplex Infections, Kidney Diseases, Peripheral Neuropathy, Precancerous Conditions, Soft Tissue Neoplasms, Virus Diseases, Benign Neoplasm, Malignant neoplasm of mouth, Deformity, Hematopoietic Neoplasms, Sarcoma, Secondary Neoplasm, MYELODYSPLASTIC SYNDROME, Sarcoma of soft tissue, Peripheral Nervous System Diseases" />
          <attvalue for="9" value="Drotrecogin alfa, Ibuprofen, Dexibuprofen" />
          <attvalue for="10" value="https://www.drugbank.ca/polypeptides/P07204" />
          <attvalue for="11" value="Thrombomodulin" />
          <attvalue for="12" value="https://cdn.rcsb.org/images/structures/dx/1dx5/1dx5_assembly-1.jpeg" />
          <attvalue for="13" value="Target" />
          <attvalue for="14" value="9" />
          <attvalue for="15" value="0.2922326689589248" />
          <attvalue for="16" value="0.0" />
          <attvalue for="17" value="2.3424666273291125e-05" />
          <attvalue for="18" value="1.0" />
          <attvalue for="19" value="221" />
          <attvalue for="20" value="#12EAEA" />
          <attvalue for="21" value="#0EBEBE" />
        </attvalues>
      </node>
      <node id="Fatty acid-binding protein, intestinal" label="Fatty acid-binding protein, intestinal">
        <attvalues>
          <attvalue for="0" value="FABP2" />
          <attvalue for="1" value="P12104" />
          <attvalue for="2" value="3AKM" />
          <attvalue for="3" value="Humans" />
          <attvalue for="4" value="Auxiliary transport protein" />
          <attvalue for="5" value="Fatty acid binding protein family" />
          <attvalue for="6" value="Cytoplasm" />
          <attvalue for="7" value="" />
          <attvalue for="8" value="Diabetes Mellitus, Cardiovascular Diseases, Cerebrovascular Disorders, Hypertensive disease, Kidney Diseases, Metabolic Diseases, Chronic Kidney Diseases" />
          <attvalue for="9" value="Palmitic Acid, Arachidonic Acid, Sulfinpyrazone, Estradiol, Myristic acid, Ibuprofen, Dexibuprofen, Estradiol acetate, Estradiol benzoate, Estradiol cypionate, Estradiol dienanthate, Estradiol valerate" />
          <attvalue for="10" value="https://www.drugbank.ca/polypeptides/P12104" />
          <attvalue for="11" value="Fatty acid-binding protein, intestinal" />
          <attvalue for="12" value="https://cdn.rcsb.org/images/structures/ak/3akm/3akm_assembly-1.jpeg" />
          <attvalue for="13" value="Target" />
          <attvalue for="14" value="9" />
          <attvalue for="15" value="0.2922326689589248" />
          <attvalue for="16" value="0.0" />
          <attvalue for="17" value="2.3424666273291125e-05" />
          <attvalue for="18" value="1.0" />
          <attvalue for="19" value="175" />
          <attvalue for="20" value="#12EAEA" />
          <attvalue for="21" value="#0EBEBE" />
        </attvalues>
      </node>
      <node id="Cystic fibrosis transmembrane conductance regulator" label="Cystic fibrosis transmembrane conductance regulator">
        <attvalues>
          <attvalue for="0" value="CFTR" />
          <attvalue for="1" value="P13569" />
          <attvalue for="2" value="6O1V" />
          <attvalue for="3" value="Humans" />
          <attvalue for="4" value="Ion channel" />
          <attvalue for="5" value="Other ion channel" />
          <attvalue for="6" value="Early endosome membrane" />
          <attvalue for="7" value="SLC9A3R1, GOPC, USP10, HSPA8, FLNA, EZR, RNF5, DERL1, RAB5A, VCP" />
          <attvalue for="8" value="Colorectal Neoplasms, Drug abuse, Drug Use Disorders, Substance Use Disorders, Substance-Related Disorders, Drug Dependence, Diabetes Mellitus, Malabsorption Syndrome, Pancreatic Diseases, Bacterial Infections, Neoplasms, Infectious Lung Disorder, Polycystic Kidney Diseases, Signs and Symptoms, Respiratory, Liver diseases, Respiratory Tract Infections, Lung Diseases, Obstructive, Adenocarcinoma, Paranasal Sinus Disorder, Virus Diseases, Infection, Adenovirus Infections, Inflammatory Bowel Diseases, Pseudomonas Infections, Respiration Disorders, Congenital anomaly of the kidney, Pancreatic disorders (not diabetes), Bone Diseases, Digestive System Disorders, Enterovirus Infections, Disorder of eye, Gastrointestinal Diseases, Kidney Diseases, Prostatic Neoplasms, Respiratory Syncytial Virus Infections, Respiratory Tract Diseases, Infectious disorder of bronchus, Inflammatory disorder, Mammary Neoplasms, Airway Obstruction, Autoimmune Diseases, Congenital chromosomal disease, Corneal Diseases, Esophageal Neoplasms, Eye Infection, HIV Infections, Lung Neoplasms, Periodontal Diseases, Peripheral Vascular Diseases, Lower respiratory tract infection, Caffeine related disorders, Deformity, Cardiomyopathies, Glucose Metabolism Disorders, Degenerative disorder" />
          <attvalue for="9" value="Bumetanide, Glyburide, Crofelemer, Phosphoaminophosphonic Acid-Adenylate Ester, Dexfosfoserine, Lonidamine, Ivacaftor, Ibuprofen, Lumacaftor, Dexibuprofen, Colforsin, ATP, Tezacaftor, Elexacaftor" />
          <attvalue for="10" value="https://www.drugbank.ca/polypeptides/P13569" />
          <attvalue for="11" value="Cystic fibrosis transmembrane conductance regulator" />
          <attvalue for="12" value="https://cdn.rcsb.org/images/structures/o1/6o1v/6o1v_assembly-1.jpeg" />
          <attvalue for="13" value="Target" />
          <attvalue for="14" value="9" />
          <attvalue for="15" value="0.2922326689589248" />
          <attvalue for="16" value="0.0" />
          <attvalue for="17" value="2.3424666273291125e-05" />
          <attvalue for="18" value="1.0" />
          <attvalue for="19" value="118" />
          <attvalue for="20" value="#12EAEA" />
          <attvalue for="21" value="#0EBEBE" />
        </attvalues>
      </node>
      <node id="Platelet glycoprotein Ib alpha chain" label="Platelet glycoprotein Ib alpha chain">
        <attvalues>
          <attvalue for="0" value="GP1BA" />
          <attvalue for="1" value="P07359" />
          <attvalue for="2" value="1OOK" />
          <attvalue for="3" value="Humans" />
          <attvalue for="4" value="Not Available" />
          <attvalue for="5" value="Not Available" />
          <attvalue for="6" value="Membrane" />
          <attvalue for="7" value="FLNA, VWF, GP9, F2, GP1BB, YWHAZ, ITGAM, F12, GP5, F11" />
          <attvalue for="8" value="Hypertensive disease, Cerebrovascular accident, Blood Coagulation Disorders, Malignant Neoplasms, Diabetes Mellitus, Mouth Neoplasms, Mycoses, Neoplasms, Polyendocrinopathies, Autoimmune, Malignant neoplasm of mouth, Myelodysplastic-Myeloproliferative Diseases, Primary malignant neoplasm" />
          <attvalue for="9" value="Egaptivon pegol, liposomal prostaglandin E1, Ibuprofen, Dexibuprofen" />
          <attvalue for="10" value="https://www.drugbank.ca/polypeptides/P07359" />
          <attvalue for="11" value="Platelet glycoprotein Ib alpha chain" />
          <attvalue for="12" value="https://cdn.rcsb.org/images/structures/oo/1ook/1ook_assembly-1.jpeg" />
          <attvalue for="13" value="Target" />
          <attvalue for="14" value="9" />
          <attvalue for="15" value="0.2922326689589248" />
          <attvalue for="16" value="0.0" />
          <attvalue for="17" value="2.3424666273291125e-05" />
          <attvalue for="18" value="1.0" />
          <attvalue for="19" value="27" />
          <attvalue for="20" value="#12EAEA" />
          <attvalue for="21" value="#0EBEBE" />
        </attvalues>
      </node>
      <node id="Protein S100-A7" label="Protein S100-A7">
        <attvalues>
          <attvalue for="0" value="S100A7" />
          <attvalue for="1" value="P31151" />
          <attvalue for="2" value="1PSR" />
          <attvalue for="3" value="Humans" />
          <attvalue for="4" value="Not Available" />
          <attvalue for="5" value="Not Available" />
          <attvalue for="6" value="Cytoplasm" />
          <attvalue for="7" value="FABP5, HRNR, SERPINB3" />
          <attvalue for="8" value="Neoplasms, Mammary Neoplasms, Malignant Neoplasms, Primary malignant neoplasm, Dermatologic disorders, Secondary Neoplasm, Adenocarcinoma, Bacterial Infections, Carcinoma, Female Genital Diseases, Precancerous Conditions, Skin Neoplasms, Malignant neoplasm of mouth, Lipid Metabolism Disorders" />
          <attvalue for="9" value="8-anilinonaphthalene-1-sulfonic acid, Zinc, Zinc acetate, Zinc chloride, Ibuprofen, Dexibuprofen, Zinc sulfate, unspecified form" />
          <attvalue for="10" value="https://www.drugbank.ca/polypeptides/P31151" />
          <attvalue for="11" value="Protein S100-A7" />
          <attvalue for="12" value="https://cdn.rcsb.org/images/structures/ps/1psr/1psr_assembly-1.jpeg" />
          <attvalue for="13" value="Target" />
          <attvalue for="14" value="9" />
          <attvalue for="15" value="0.2922326689589248" />
          <attvalue for="16" value="0.0" />
          <attvalue for="17" value="2.3424666273291125e-05" />
          <attvalue for="18" value="1.0" />
          <attvalue for="19" value="0" />
          <attvalue for="20" value="#12EAEA" />
          <attvalue for="21" value="#0EBEBE" />
        </attvalues>
      </node>
      <node id="Prostaglandin E synthase 3" label="Prostaglandin E synthase 3">
        <attvalues>
          <attvalue for="0" value="PTGES3" />
          <attvalue for="1" value="Q15185" />
          <attvalue for="2" value="1EJF" />
          <attvalue for="3" value="Humans" />
          <attvalue for="4" value="Not Available" />
          <attvalue for="5" value="Not Available" />
          <attvalue for="6" value="Cytoplasm" />
          <attvalue for="7" value="HSP90AA1, STIP1, HSP90AB1, PPID, CDC37, VCP, PTGES2, FKBP4, TCP1, FKBP5" />
          <attvalue for="8" value="Neurotoxicity Syndromes, Neoplasms, Malignant Neoplasms, Primary malignant neoplasm, Mammary Neoplasms, Adenocarcinoma, Carcinoma, Esophageal Neoplasms, Monosomy, Pervasive Development Disorder, Neurodegenerative Disorders" />
          <attvalue for="9" value="Grn163l, Acetaminophen, Copper" />
          <attvalue for="10" value="https://www.drugbank.ca/polypeptides/Q15185" />
          <attvalue for="11" value="Prostaglandin E synthase 3" />
          <attvalue for="12" value="https://cdn.rcsb.org/images/structures/ej/1ejf/1ejf_assembly-1.jpeg" />
          <attvalue for="13" value="Target" />
          <attvalue for="14" value="3" />
          <attvalue for="15" value="0.2888346146687048" />
          <attvalue for="16" value="0.0" />
          <attvalue for="17" value="2.009985202587006e-05" />
          <attvalue for="18" value="1.0" />
          <attvalue for="19" value="0" />
          <attvalue for="20" value="#12EAEA" />
          <attvalue for="21" value="#0EBEBE" />
        </attvalues>
      </node>
      <node id="cAMP and cAMP-inhibited cGMP 3',5'-cyclic phosphodiesterase 10A" label="cAMP and cAMP-inhibited cGMP 3',5'-cyclic phosphodiesterase 10A">
        <attvalues>
          <attvalue for="0" value="PDE10A" />
          <attvalue for="1" value="Q9Y233" />
          <attvalue for="2" value="4PHW" />
          <attvalue for="3" value="Humans" />
          <attvalue for="4" value="Enzyme" />
          <attvalue for="5" value="Phosphodiesterase" />
          <attvalue for="6" value="Cytoplasm" />
          <attvalue for="7" value="" />
          <attvalue for="8" value="Psychotic Disorders, Cardiovascular Diseases, Hormone measurement, CNS disorder, Neurodegenerative Disorders, Colonic Neoplasms, Dystonia Disorders, Anxiety Disorders, Autoimmune Diseases, Mental disorders, Malignant Neoplasms, Cognition Disorders, Intestinal Neoplasms, Lung Neoplasms, Movement Disorders, Neoplasms, nervous system disorder, Cardiomyopathies, Primary malignant neoplasm, Neurodevelopmental Disorders" />
          <attvalue for="9" value="Dipyridamole, 4,5-bis(4-methoxyphenyl)-2-thiophen-2-yl-1H-imidazole, 2-({4-[4-(pyridin-4-ylmethyl)-1H-pyrazol-3-yl]phenoxy}methyl)quinoline, 2-{[4-(4-pyridin-4-yl-1H-pyrazol-3-yl)phenoxy]methyl}quinoline, Mardepodect, 6,7-DIMETHOXY-4-[(3R)-3-(2-NAPHTHYLOXY)PYRROLIDIN-1-YL]QUINAZOLINE, PQ-10, Papaverine, Tofisopam, Triflusal, Caffeine, Trapidil" />
          <attvalue for="10" value="https://www.drugbank.ca/polypeptides/Q9Y233" />
          <attvalue for="11" value="cAMP and cAMP-inhibited cGMP 3',5'-cyclic phosphodiesterase 10A" />
          <attvalue for="12" value="https://cdn.rcsb.org/images/structures/ph/4phw/4phw_assembly-1.jpeg" />
          <attvalue for="13" value="Target" />
          <attvalue for="14" value="5" />
          <attvalue for="15" value="0.32634841972702755" />
          <attvalue for="16" value="0.0" />
          <attvalue for="17" value="0.00019232560253927263" />
          <attvalue for="18" value="1.0" />
          <attvalue for="19" value="45" />
          <attvalue for="20" value="#12EAEA" />
          <attvalue for="21" value="#0EBEBE" />
        </attvalues>
      </node>
      <node id="Calcipressin-1" label="Calcipressin-1">
        <attvalues>
          <attvalue for="0" value="RCAN1" />
          <attvalue for="1" value="P53805" />
          <attvalue for="2" value="6UUQ" />
          <attvalue for="3" value="Humans" />
          <attvalue for="4" value="Not Available" />
          <attvalue for="5" value="Not Available" />
          <attvalue for="6" value="Not Available" />
          <attvalue for="7" value="PPP3CA" />
          <attvalue for="8" value="Congenital Heart Defects, Craniofacial Abnormalities, Malignant Neoplasms, Neoplasms, Primary malignant neoplasm, Secondary Neoplasm, Congenital heart disease, Lymphoma, Congenital Abnormality, Anxiety Disorders, Brain Diseases, Diabetes Mellitus, HIV Infections, Hypertensive disease, Immune System Diseases, Kidney Diseases, Lung Neoplasms, nervous system disorder, Periodontal Diseases, Retinal Diseases, Cardiac defects, Adenoviral infections, Infectious Lung Disorder, Tauopathies, Intellectual Disability" />
          <attvalue for="9" value="Dipyridamole" />
          <attvalue for="10" value="https://www.drugbank.ca/polypeptides/P53805" />
          <attvalue for="11" value="Calcipressin-1" />
          <attvalue for="12" value="https://cdn.rcsb.org/images/structures/uu/6uuq/6uuq_assembly-1.jpeg" />
          <attvalue for="13" value="Target" />
          <attvalue for="14" value="5" />
          <attvalue for="15" value="0.32634841972702755" />
          <attvalue for="16" value="0.0" />
          <attvalue for="17" value="0.00019232560253927263" />
          <attvalue for="18" value="1.0" />
          <attvalue for="19" value="0" />
          <attvalue for="20" value="#12EAEA" />
          <attvalue for="21" value="#0EBEBE" />
        </attvalues>
      </node>
    </nodes>
    <edges>
      <edge id="0" source="Glutathione S-transferase A2" target="Glutathione S-transferase A1" weight="1" />
      <edge id="1" source="Glutathione S-transferase A2" target="Glutaredoxin-2, mitochondrial" weight="1" />
      <edge id="2" source="Glutathione S-transferase A2" target="Glutathione S-transferase kappa 1" weight="1" />
      <edge id="3" source="Glutathione S-transferase A2" target="S-formylglutathione hydrolase" weight="1" />
      <edge id="4" source="Glutathione S-transferase A2" target="Glutathione S-transferase" weight="1" />
      <edge id="5" source="Glutathione S-transferase A2" target="Glutathione S-transferase omega-1" weight="1" />
      <edge id="6" source="Glutathione S-transferase A2" target="Glutathione S-transferase Mu 3" weight="1" />
      <edge id="7" source="Glutathione S-transferase A2" target="Glutathione S-transferase A5" weight="1" />
      <edge id="8" source="Glutathione S-transferase A2" target="Maleylacetoacetate isomerase" weight="1" />
      <edge id="9" source="Glutathione S-transferase A2" target="Phospholipid hydroperoxide glutathione peroxidase, mitochondrial" weight="1" />
      <edge id="10" source="Glutathione S-transferase A2" target="Glutathione S-transferase A4" weight="1" />
      <edge id="11" source="Glutathione S-transferase A2" target="Glutaredoxin-1" weight="1" />
      <edge id="12" source="Glutathione S-transferase A2" target="Glutathione S-transferase theta-1" weight="1" />
      <edge id="13" source="Glutathione S-transferase A2" target="Glutathione synthetase" weight="1" />
      <edge id="14" source="Glutathione S-transferase A2" target="Glutathione peroxidase" weight="1" />
      <edge id="15" source="Glutathione S-transferase A2" target="Microsomal glutathione S-transferase 3" weight="1" />
      <edge id="16" source="Glutathione S-transferase A2" target="Hydroxyacylglutathione hydrolase, mitochondrial" weight="1" />
      <edge id="17" source="Glutathione S-transferase A2" target="Glutathione reductase, mitochondrial" weight="1" />
      <edge id="18" source="Glutathione S-transferase A2" target="Gamma-glutamyltranspeptidase 1" weight="1" />
      <edge id="19" source="Glutathione S-transferase A2" target="Toll-like receptor 9" weight="1" />
      <edge id="20" source="Glutathione S-transferase A2" target="Epididymal secretory glutathione peroxidase" weight="1" />
      <edge id="21" source="Glutathione S-transferase A2" target="Glutathione peroxidase 3" weight="1" />
      <edge id="22" source="Glutathione S-transferase A2" target="Tumor necrosis factor" weight="1" />
      <edge id="23" source="Glutathione S-transferase A2" target="Glutathione S-transferase omega-2" weight="1" />
      <edge id="24" source="Glutathione S-transferase A2" target="Probable glutathione peroxidase 8" weight="1" />
      <edge id="25" source="Glutathione S-transferase A2" target="Glutathione S-transferase A3" weight="1" />
      <edge id="26" source="Glutathione S-transferase A2" target="Leukotriene C4 synthase" weight="1" />
      <edge id="27" source="Glutathione S-transferase A2" target="Aldose reductase" weight="1" />
      <edge id="28" source="Glutathione S-transferase A2" target="Glutathione peroxidase 1" weight="1" />
      <edge id="29" source="Glutathione S-transferase A2" target="Microsomal glutathione S-transferase 1" weight="1" />
      <edge id="30" source="Glutathione S-transferase A2" target="Matrix metalloproteinase-9" weight="1" />
      <edge id="31" source="Glutathione S-transferase A2" target="Glutathione peroxidase 6" weight="1" />
      <edge id="32" source="Glutathione S-transferase A2" target="Glutathione S-transferase Mu 2" weight="1" />
      <edge id="33" source="Glutathione S-transferase A2" target="Glutathione S-transferase P" weight="1" />
      <edge id="34" source="Glutathione S-transferase A2" target="Glutathione S-transferase Mu 4" weight="1" />
      <edge id="35" source="Glutathione S-transferase A2" target="Glutathione peroxidase 7" weight="1" />
      <edge id="36" source="Glutathione S-transferase A2" target="Cytochrome P450 3A4" weight="1" />
      <edge id="37" source="Glutathione S-transferase A2" target="Glutathione S-transferase Mu 1" weight="2" />
      <edge id="38" source="Glutathione S-transferase A2" target="High mobility group protein B1" weight="1" />
      <edge id="39" source="Glutathione S-transferase A2" target="Angiotensin-converting enzyme 2" weight="1" />
      <edge id="40" source="Glutathione S-transferase A2" target="Glutathione peroxidase 2" weight="1" />
      <edge id="41" source="Glutathione S-transferase A2" target="Lactoylglutathione lyase" weight="1" />
      <edge id="42" source="Glutathione S-transferase A2" target="Microsomal glutathione S-transferase 2" weight="1" />
      <edge id="43" source="Glutathione S-transferase A2" target="Glutathione S-transferase Mu 5" weight="1" />
      <edge id="44" source="Glutathione S-transferase A2" target="Hematopoietic prostaglandin D synthase" weight="1" />
      <edge id="45" source="Tumor necrosis factor" target="Alpha-1-acid glycoprotein 1" weight="1" />
      <edge id="46" source="Tumor necrosis factor" target="Fibroblast growth factor receptor 2" weight="1" />
      <edge id="47" source="Tumor necrosis factor" target="Protein cereblon" weight="1" />
      <edge id="48" source="Tumor necrosis factor" target="Glutathione S-transferase Mu 1" weight="1" />
      <edge id="49" source="Tumor necrosis factor" target="High mobility group protein B1" weight="1" />
      <edge id="50" source="Tumor necrosis factor" target="Alpha-1-acid glycoprotein 2" weight="1" />
      <edge id="51" source="Tumor necrosis factor" target="Angiotensin-converting enzyme 2" weight="1" />
      <edge id="52" source="Tumor necrosis factor" target="Glutathione S-transferase" weight="1" />
      <edge id="53" source="Tumor necrosis factor" target="Nuclear factor NF-kappa-B p105 subunit" weight="1" />
      <edge id="54" source="Tumor necrosis factor" target="Prostaglandin G/H synthase 2" weight="1" />
      <edge id="55" source="Tumor necrosis factor" target="Toll-like receptor 9" weight="1" />
      <edge id="56" source="Toll-like receptor 9" target="Glutathione S-transferase Mu 1" weight="1" />
      <edge id="57" source="Toll-like receptor 9" target="High mobility group protein B1" weight="1" />
      <edge id="58" source="Toll-like receptor 9" target="Angiotensin-converting enzyme 2" weight="2" />
      <edge id="59" source="Toll-like receptor 9" target="Glutathione S-transferase" weight="1" />
      <edge id="60" source="Toll-like receptor 9" target="Toll-like receptor 7" weight="1" />
      <edge id="61" source="Glutathione S-transferase" target="Glutathione S-transferase Mu 1" weight="1" />
      <edge id="62" source="Glutathione S-transferase" target="High mobility group protein B1" weight="1" />
      <edge id="63" source="Glutathione S-transferase" target="Angiotensin-converting enzyme 2" weight="1" />
      <edge id="64" source="High mobility group protein B1" target="Glutathione S-transferase Mu 1" weight="1" />
      <edge id="65" source="High mobility group protein B1" target="Angiotensin-converting enzyme 2" weight="1" />
      <edge id="66" source="Glutathione S-transferase Mu 1" target="Glutathione S-transferase A1" weight="1" />
      <edge id="67" source="Glutathione S-transferase Mu 1" target="Glutaredoxin-2, mitochondrial" weight="1" />
      <edge id="68" source="Glutathione S-transferase Mu 1" target="Glutathione S-transferase kappa 1" weight="1" />
      <edge id="69" source="Glutathione S-transferase Mu 1" target="S-formylglutathione hydrolase" weight="1" />
      <edge id="70" source="Glutathione S-transferase Mu 1" target="Glutathione S-transferase omega-1" weight="1" />
      <edge id="71" source="Glutathione S-transferase Mu 1" target="Glutathione S-transferase Mu 3" weight="1" />
      <edge id="72" source="Glutathione S-transferase Mu 1" target="Glutathione S-transferase A5" weight="1" />
      <edge id="73" source="Glutathione S-transferase Mu 1" target="Maleylacetoacetate isomerase" weight="1" />
      <edge id="74" source="Glutathione S-transferase Mu 1" target="Phospholipid hydroperoxide glutathione peroxidase, mitochondrial" weight="1" />
      <edge id="75" source="Glutathione S-transferase Mu 1" target="Glutathione S-transferase A4" weight="1" />
      <edge id="76" source="Glutathione S-transferase Mu 1" target="Glutaredoxin-1" weight="1" />
      <edge id="77" source="Glutathione S-transferase Mu 1" target="Glutathione S-transferase theta-1" weight="1" />
      <edge id="78" source="Glutathione S-transferase Mu 1" target="Glutathione synthetase" weight="1" />
      <edge id="79" source="Glutathione S-transferase Mu 1" target="Glutathione peroxidase" weight="1" />
      <edge id="80" source="Glutathione S-transferase Mu 1" target="Microsomal glutathione S-transferase 3" weight="1" />
      <edge id="81" source="Glutathione S-transferase Mu 1" target="Hydroxyacylglutathione hydrolase, mitochondrial" weight="1" />
      <edge id="82" source="Glutathione S-transferase Mu 1" target="Glutathione reductase, mitochondrial" weight="1" />
      <edge id="83" source="Glutathione S-transferase Mu 1" target="Gamma-glutamyltranspeptidase 1" weight="1" />
      <edge id="84" source="Glutathione S-transferase Mu 1" target="Epididymal secretory glutathione peroxidase" weight="1" />
      <edge id="85" source="Glutathione S-transferase Mu 1" target="Glutathione peroxidase 3" weight="1" />
      <edge id="86" source="Glutathione S-transferase Mu 1" target="Glutathione S-transferase omega-2" weight="1" />
      <edge id="87" source="Glutathione S-transferase Mu 1" target="Probable glutathione peroxidase 8" weight="1" />
      <edge id="88" source="Glutathione S-transferase Mu 1" target="Glutathione S-transferase A3" weight="1" />
      <edge id="89" source="Glutathione S-transferase Mu 1" target="Leukotriene C4 synthase" weight="1" />
      <edge id="90" source="Glutathione S-transferase Mu 1" target="Aldose reductase" weight="1" />
      <edge id="91" source="Glutathione S-transferase Mu 1" target="Glutathione peroxidase 1" weight="1" />
      <edge id="92" source="Glutathione S-transferase Mu 1" target="Microsomal glutathione S-transferase 1" weight="1" />
      <edge id="93" source="Glutathione S-transferase Mu 1" target="Matrix metalloproteinase-9" weight="1" />
      <edge id="94" source="Glutathione S-transferase Mu 1" target="Glutathione peroxidase 6" weight="1" />
      <edge id="95" source="Glutathione S-transferase Mu 1" target="Glutathione S-transferase Mu 2" weight="1" />
      <edge id="96" source="Glutathione S-transferase Mu 1" target="Glutathione S-transferase P" weight="1" />
      <edge id="97" source="Glutathione S-transferase Mu 1" target="Glutathione S-transferase Mu 4" weight="1" />
      <edge id="98" source="Glutathione S-transferase Mu 1" target="Glutathione peroxidase 7" weight="1" />
      <edge id="99" source="Glutathione S-transferase Mu 1" target="Cytochrome P450 3A4" weight="1" />
      <edge id="100" source="Glutathione S-transferase Mu 1" target="Angiotensin-converting enzyme 2" weight="1" />
      <edge id="101" source="Glutathione S-transferase Mu 1" target="Glutathione peroxidase 2" weight="1" />
      <edge id="102" source="Glutathione S-transferase Mu 1" target="Lactoylglutathione lyase" weight="1" />
      <edge id="103" source="Glutathione S-transferase Mu 1" target="Microsomal glutathione S-transferase 2" weight="1" />
      <edge id="104" source="Glutathione S-transferase Mu 1" target="Glutathione S-transferase Mu 5" weight="1" />
      <edge id="105" source="Glutathione S-transferase Mu 1" target="Hematopoietic prostaglandin D synthase" weight="1" />
      <edge id="106" source="Angiotensin-converting enzyme 2" target="Toll-like receptor 7" weight="1" />
      <edge id="107" source="Angiotensin-converting enzyme" target="72 kDa type IV collagenase" weight="1" />
      <edge id="108" source="Angiotensin-converting enzyme" target="B1 bradykinin receptor" weight="2" />
      <edge id="109" source="Angiotensin-converting enzyme" target="Leukotriene A-4 hydrolase" weight="1" />
      <edge id="110" source="Angiotensin-converting enzyme" target="Matrix metalloproteinase-9" weight="1" />
      <edge id="111" source="72 kDa type IV collagenase" target="Matrix metalloproteinase-9" weight="1" />
      <edge id="112" source="72 kDa type IV collagenase" target="B1 bradykinin receptor" weight="1" />
      <edge id="113" source="72 kDa type IV collagenase" target="Leukotriene A-4 hydrolase" weight="1" />
      <edge id="114" source="Matrix metalloproteinase-9" target="Glutathione S-transferase A1" weight="1" />
      <edge id="115" source="Matrix metalloproteinase-9" target="Glutaredoxin-2, mitochondrial" weight="1" />
      <edge id="116" source="Matrix metalloproteinase-9" target="Mitogen-activated protein kinase 9" weight="1" />
      <edge id="117" source="Matrix metalloproteinase-9" target="Cytochrome c" weight="1" />
      <edge id="118" source="Matrix metalloproteinase-9" target="Glutathione S-transferase omega-1" weight="1" />
      <edge id="119" source="Matrix metalloproteinase-9" target="Mitogen-activated protein kinase 15" weight="1" />
      <edge id="120" source="Matrix metalloproteinase-9" target="Glutathione S-transferase A5" weight="1" />
      <edge id="121" source="Matrix metalloproteinase-9" target="Maleylacetoacetate isomerase" weight="1" />
      <edge id="122" source="Matrix metalloproteinase-9" target="Phospholipid hydroperoxide glutathione peroxidase, mitochondrial" weight="1" />
      <edge id="123" source="Matrix metalloproteinase-9" target="Glutathione S-transferase A4" weight="1" />
      <edge id="124" source="Matrix metalloproteinase-9" target="Glutathione S-transferase theta-1" weight="1" />
      <edge id="125" source="Matrix metalloproteinase-9" target="Mitogen-activated protein kinase 6" weight="1" />
      <edge id="126" source="Matrix metalloproteinase-9" target="Glutathione synthetase" weight="1" />
      <edge id="127" source="Matrix metalloproteinase-9" target="Mitogen-activated protein kinase 13" weight="1" />
      <edge id="128" source="Matrix metalloproteinase-9" target="Glutathione peroxidase" weight="1" />
      <edge id="129" source="Matrix metalloproteinase-9" target="30S ribosomal protein S9" weight="1" />
      <edge id="130" source="Matrix metalloproteinase-9" target="Hydroxyacylglutathione hydrolase, mitochondrial" weight="1" />
      <edge id="131" source="Matrix metalloproteinase-9" target="Mitogen-activated protein kinase 7" weight="1" />
      <edge id="132" source="Matrix metalloproteinase-9" target="Glutathione reductase, mitochondrial" weight="1" />
      <edge id="133" source="Matrix metalloproteinase-9" target="Gamma-glutamyltranspeptidase 1" weight="1" />
      <edge id="134" source="Matrix metalloproteinase-9" target="Mitogen-activated protein kinase 4" weight="1" />
      <edge id="135" source="Matrix metalloproteinase-9" target="30S ribosomal protein S4" weight="1" />
      <edge id="136" source="Matrix metalloproteinase-9" target="Epididymal secretory glutathione peroxidase" weight="1" />
      <edge id="137" source="Matrix metalloproteinase-9" target="Glutathione peroxidase 3" weight="1" />
      <edge id="138" source="Matrix metalloproteinase-9" target="Glutathione S-transferase omega-2" weight="1" />
      <edge id="139" source="Matrix metalloproteinase-9" target="Mitogen-activated protein kinase 10" weight="1" />
      <edge id="140" source="Matrix metalloproteinase-9" target="Glutathione S-transferase A3" weight="1" />
      <edge id="141" source="Matrix metalloproteinase-9" target="Caspase-3" weight="1" />
      <edge id="142" source="Matrix metalloproteinase-9" target="Aldose reductase" weight="1" />
      <edge id="143" source="Matrix metalloproteinase-9" target="Glutathione peroxidase 1" weight="1" />
      <edge id="144" source="Matrix metalloproteinase-9" target="Mitogen-activated protein kinase 14" weight="1" />
      <edge id="145" source="Matrix metalloproteinase-9" target="Mitogen-activated protein kinase 8" weight="1" />
      <edge id="146" source="Matrix metalloproteinase-9" target="Nitric oxide synthase, inducible" weight="1" />
      <edge id="147" source="Matrix metalloproteinase-9" target="Glutathione S-transferase P" weight="1" />
      <edge id="148" source="Matrix metalloproteinase-9" target="Glutathione S-transferase Mu 4" weight="1" />
      <edge id="149" source="Matrix metalloproteinase-9" target="Interleukin-1 beta" weight="1" />
      <edge id="150" source="Matrix metalloproteinase-9" target="Glutathione peroxidase 2" weight="1" />
      <edge id="151" source="Matrix metalloproteinase-9" target="Lactoylglutathione lyase" weight="1" />
      <edge id="152" source="Matrix metalloproteinase-9" target="Mitogen-activated protein kinase 3" weight="1" />
      <edge id="153" source="Matrix metalloproteinase-9" target="Microsomal glutathione S-transferase 2" weight="1" />
      <edge id="154" source="Matrix metalloproteinase-9" target="Hematopoietic prostaglandin D synthase" weight="1" />
      <edge id="155" source="Matrix metalloproteinase-9" target="Glutathione S-transferase kappa 1" weight="1" />
      <edge id="156" source="Matrix metalloproteinase-9" target="Leukotriene A-4 hydrolase" weight="1" />
      <edge id="157" source="Matrix metalloproteinase-9" target="S-formylglutathione hydrolase" weight="1" />
      <edge id="158" source="Matrix metalloproteinase-9" target="Arachidonate 5-lipoxygenase" weight="1" />
      <edge id="159" source="Matrix metalloproteinase-9" target="Glutathione S-transferase Mu 3" weight="1" />
      <edge id="160" source="Matrix metalloproteinase-9" target="Caspase-1" weight="1" />
      <edge id="161" source="Matrix metalloproteinase-9" target="Glutaredoxin-1" weight="1" />
      <edge id="162" source="Matrix metalloproteinase-9" target="B1 bradykinin receptor" weight="1" />
      <edge id="163" source="Matrix metalloproteinase-9" target="Mitogen-activated protein kinase 11" weight="1" />
      <edge id="164" source="Matrix metalloproteinase-9" target="Microsomal glutathione S-transferase 3" weight="1" />
      <edge id="165" source="Matrix metalloproteinase-9" target="Mitogen-activated protein kinase 12" weight="1" />
      <edge id="166" source="Matrix metalloproteinase-9" target="Vascular endothelial growth factor A" weight="1" />
      <edge id="167" source="Matrix metalloproteinase-9" target="Probable glutathione peroxidase 8" weight="1" />
      <edge id="168" source="Matrix metalloproteinase-9" target="Leukotriene C4 synthase" weight="1" />
      <edge id="169" source="Matrix metalloproteinase-9" target="Microsomal glutathione S-transferase 1" weight="1" />
      <edge id="170" source="Matrix metalloproteinase-9" target="Glutathione peroxidase 6" weight="1" />
      <edge id="171" source="Matrix metalloproteinase-9" target="Glutathione S-transferase Mu 2" weight="1" />
      <edge id="172" source="Matrix metalloproteinase-9" target="Glutathione peroxidase 7" weight="1" />
      <edge id="173" source="Matrix metalloproteinase-9" target="Mitogen-activated protein kinase 1" weight="1" />
      <edge id="174" source="Matrix metalloproteinase-9" target="Cytochrome P450 3A4" weight="1" />
      <edge id="175" source="Matrix metalloproteinase-9" target="Glutathione S-transferase Mu 5" weight="1" />
      <edge id="176" source="Leukotriene A-4 hydrolase" target="B1 bradykinin receptor" weight="1" />
      <edge id="177" source="Coagulation factor X" target="Fibroblast growth factor 19" weight="1" />
      <edge id="178" source="Coagulation factor X" target="Trypsin-1" weight="1" />
      <edge id="179" source="Coagulation factor X" target="Intercellular adhesion molecule 1" weight="1" />
      <edge id="180" source="Coagulation factor X" target="Fibroblast growth factor 4" weight="1" />
      <edge id="181" source="Coagulation factor X" target="Hepatocyte growth factor" weight="1" />
      <edge id="182" source="Coagulation factor X" target="Antithrombin-III" weight="4" />
      <edge id="183" source="Coagulation factor X" target="Fibroblast growth factor 2" weight="1" />
      <edge id="184" source="Coagulation factor X" target="Heparin cofactor 2" weight="1" />
      <edge id="185" source="Coagulation factor X" target="Kallikrein-1" weight="1" />
      <edge id="186" source="Coagulation factor X" target="Fibroblast growth factor 1" weight="1" />
      <edge id="187" source="Coagulation factor X" target="Coagulation factor XII" weight="1" />
      <edge id="188" source="Coagulation factor X" target="Fibroblast growth factor receptor 2" weight="1" />
      <edge id="189" source="Coagulation factor X" target="Fibroblast growth factor receptor 1" weight="1" />
      <edge id="190" source="Coagulation factor X" target="Platelet factor 4" weight="1" />
      <edge id="191" source="Coagulation factor X" target="P-selectin" weight="1" />
      <edge id="192" source="Coagulation factor X" target="Prothrombin" weight="1" />
      <edge id="193" source="Coagulation factor X" target="Fibroblast growth factor receptor 4" weight="1" />
      <edge id="194" source="Breakpoint cluster region protein" target="Epithelial discoidin domain-containing receptor 1" weight="1" />
      <edge id="195" source="Breakpoint cluster region protein" target="Platelet-derived growth factor receptor alpha" weight="1" />
      <edge id="196" source="Breakpoint cluster region protein" target="RET proto-oncogene" weight="1" />
      <edge id="197" source="Breakpoint cluster region protein" target="Platelet-derived growth factor receptor beta" weight="1" />
      <edge id="198" source="Breakpoint cluster region protein" target="Macrophage colony-stimulating factor 1 receptor" weight="1" />
      <edge id="199" source="Breakpoint cluster region protein" target="Mast/stem cell growth factor receptor Kit" weight="1" />
      <edge id="200" source="Breakpoint cluster region protein" target="High affinity nerve growth factor receptor" weight="1" />
      <edge id="201" source="Breakpoint cluster region protein" target="Tyrosine-protein kinase ABL1" weight="1" />
      <edge id="202" source="Mast/stem cell growth factor receptor Kit" target="Atypical kinase COQ8B, mitochondrial" weight="1" />
      <edge id="203" source="Mast/stem cell growth factor receptor Kit" target="Cyclin-dependent kinase 16" weight="1" />
      <edge id="204" source="Mast/stem cell growth factor receptor Kit" target="Serine/threonine-protein kinase 26" weight="1" />
      <edge id="205" source="Mast/stem cell growth factor receptor Kit" target="Serine/threonine-protein kinase 10" weight="1" />
      <edge id="206" source="Mast/stem cell growth factor receptor Kit" target="Tyrosine-protein kinase receptor TYRO3" weight="1" />
      <edge id="207" source="Mast/stem cell growth factor receptor Kit" target="Calcium/calmodulin-dependent protein kinase type 1G" weight="1" />
      <edge id="208" source="Mast/stem cell growth factor receptor Kit" target="Tyrosine-protein kinase JAK1" weight="1" />
      <edge id="209" source="Mast/stem cell growth factor receptor Kit" target="BMP-2-inducible protein kinase" weight="1" />
      <edge id="210" source="Mast/stem cell growth factor receptor Kit" target="Protein kinase C theta type" weight="1" />
      <edge id="211" source="Mast/stem cell growth factor receptor Kit" target="Dual specificity testis-specific protein kinase 1" weight="1" />
      <edge id="212" source="Mast/stem cell growth factor receptor Kit" target="Calcium/calmodulin-dependent protein kinase type II subunit beta" weight="1" />
      <edge id="213" source="Mast/stem cell growth factor receptor Kit" target="Serine/threonine-protein kinase Nek9" weight="1" />
      <edge id="214" source="Mast/stem cell growth factor receptor Kit" target="Fibroblast growth factor receptor 3" weight="1" />
      <edge id="215" source="Mast/stem cell growth factor receptor Kit" target="Ephrin type-A receptor 3" weight="1" />
      <edge id="216" source="Mast/stem cell growth factor receptor Kit" target="Serine/threonine-protein kinase TBK1" weight="1" />
      <edge id="217" source="Mast/stem cell growth factor receptor Kit" target="Equilibrative nucleoside transporter 1" weight="1" />
      <edge id="218" source="Mast/stem cell growth factor receptor Kit" target="Ribosomal protein S6 kinase alpha-6" weight="1" />
      <edge id="219" source="Mast/stem cell growth factor receptor Kit" target="Interleukin-1 receptor-associated kinase 1" weight="1" />
      <edge id="220" source="Mast/stem cell growth factor receptor Kit" target="Serine/threonine-protein kinase DCLK1" weight="1" />
      <edge id="221" source="Mast/stem cell growth factor receptor Kit" target="Serine/threonine-protein kinase PAK 1" weight="1" />
      <edge id="222" source="Mast/stem cell growth factor receptor Kit" target="Dual specificity tyrosine-phosphorylation-regulated kinase 1A" weight="1" />
      <edge id="223" source="Mast/stem cell growth factor receptor Kit" target="Insulin receptor-related protein" weight="1" />
      <edge id="224" source="Mast/stem cell growth factor receptor Kit" target="Inhibitor of nuclear factor kappa-B kinase subunit beta" weight="1" />
      <edge id="225" source="Mast/stem cell growth factor receptor Kit" target="Serine/threonine-protein kinase TAO2" weight="1" />
      <edge id="226" source="Mast/stem cell growth factor receptor Kit" target="Leukocyte tyrosine kinase receptor" weight="1" />
      <edge id="227" source="Mast/stem cell growth factor receptor Kit" target="Tyrosine-protein kinase SYK" weight="1" />
      <edge id="228" source="Mast/stem cell growth factor receptor Kit" target="NUAK family SNF1-like kinase 1" weight="1" />
      <edge id="229" source="Mast/stem cell growth factor receptor Kit" target="Calcium/calmodulin-dependent protein kinase type II subunit gamma" weight="1" />
      <edge id="230" source="Mast/stem cell growth factor receptor Kit" target="Ephrin type-A receptor 5" weight="1" />
      <edge id="231" source="Mast/stem cell growth factor receptor Kit" target="Adenosine receptor A3" weight="1" />
      <edge id="232" source="Mast/stem cell growth factor receptor Kit" target="Serine/threonine-protein kinase 32A" weight="1" />
      <edge id="233" source="Mast/stem cell growth factor receptor Kit" target="Interferon-induced, double-stranded RNA-activated protein kinase" weight="1" />
      <edge id="234" source="Mast/stem cell growth factor receptor Kit" target="Activin receptor type-1" weight="1" />
      <edge id="235" source="Mast/stem cell growth factor receptor Kit" target="Serine/threonine-protein kinase Nek1" weight="1" />
      <edge id="236" source="Mast/stem cell growth factor receptor Kit" target="Serine/threonine-protein kinase Chk2" weight="1" />
      <edge id="237" source="Mast/stem cell growth factor receptor Kit" target="Serine/threonine-protein kinase PAK 5" weight="1" />
      <edge id="238" source="Mast/stem cell growth factor receptor Kit" target="Serine/threonine-protein kinase TAO1" weight="1" />
      <edge id="239" source="Mast/stem cell growth factor receptor Kit" target="Tyrosine-protein kinase ITK/TSK" weight="1" />
      <edge id="240" source="Mast/stem cell growth factor receptor Kit" target="cAMP-dependent protein kinase catalytic subunit alpha" weight="1" />
      <edge id="241" source="Mast/stem cell growth factor receptor Kit" target="Serine/threonine-protein kinase PLK4" weight="1" />
      <edge id="242" source="Mast/stem cell growth factor receptor Kit" target="Mitogen-activated protein kinase kinase kinase kinase 1" weight="1" />
      <edge id="243" source="Mast/stem cell growth factor receptor Kit" target="Mitogen-activated protein kinase kinase kinase MLT" weight="1" />
      <edge id="244" source="Mast/stem cell growth factor receptor Kit" target="Cytoplasmic tyrosine-protein kinase BMX" weight="1" />
      <edge id="245" source="Mast/stem cell growth factor receptor Kit" target="Mitogen-activated protein kinase kinase kinase 2" weight="1" />
      <edge id="246" source="Mast/stem cell growth factor receptor Kit" target="Calcium/calmodulin-dependent protein kinase kinase 2" weight="1" />
      <edge id="247" source="Mast/stem cell growth factor receptor Kit" target="Dual specificity mitogen-activated protein kinase kinase 2" weight="1" />
      <edge id="248" source="Mast/stem cell growth factor receptor Kit" target="cAMP-dependent protein kinase catalytic subunit beta" weight="1" />
      <edge id="249" source="Mast/stem cell growth factor receptor Kit" target="cGMP-dependent protein kinase 2" weight="1" />
      <edge id="250" source="Mast/stem cell growth factor receptor Kit" target="Leucine-rich repeat serine/threonine-protein kinase 2" weight="1" />
      <edge id="251" source="Mast/stem cell growth factor receptor Kit" target="Serine/threonine-protein kinase Nek5" weight="1" />
      <edge id="252" source="Mast/stem cell growth factor receptor Kit" target="Citron Rho-interacting kinase" weight="1" />
      <edge id="253" source="Mast/stem cell growth factor receptor Kit" target="5'-AMP-activated protein kinase subunit beta-1" weight="1" />
      <edge id="254" source="Mast/stem cell growth factor receptor Kit" target="Protein kinase C gamma type" weight="1" />
      <edge id="255" source="Mast/stem cell growth factor receptor Kit" target="Dual specificity protein kinase CLK1" weight="1" />
      <edge id="256" source="Mast/stem cell growth factor receptor Kit" target="Cyclin-dependent kinase-like 1" weight="1" />
      <edge id="257" source="Mast/stem cell growth factor receptor Kit" target="Cathepsin S" weight="1" />
      <edge id="258" source="Mast/stem cell growth factor receptor Kit" target="Calcium/calmodulin-dependent protein kinase type II subunit alpha" weight="1" />
      <edge id="259" source="Mast/stem cell growth factor receptor Kit" target="Ephrin type-A receptor 1" weight="1" />
      <edge id="260" source="Mast/stem cell growth factor receptor Kit" target="Dual specificity protein kinase CLK4" weight="1" />
      <edge id="261" source="Mast/stem cell growth factor receptor Kit" target="Serine/threonine-protein kinase ULK3" weight="1" />
      <edge id="262" source="Mast/stem cell growth factor receptor Kit" target="Ephrin type-A receptor 8" weight="1" />
      <edge id="263" source="Mast/stem cell growth factor receptor Kit" target="Interleukin-1 receptor-associated kinase 4" weight="1" />
      <edge id="264" source="Mast/stem cell growth factor receptor Kit" target="Tyrosine-protein kinase Fyn" weight="1" />
      <edge id="265" source="Mast/stem cell growth factor receptor Kit" target="5'-AMP-activated protein kinase subunit gamma-2" weight="1" />
      <edge id="266" source="Mast/stem cell growth factor receptor Kit" target="Muscle, skeletal receptor tyrosine-protein kinase" weight="1" />
      <edge id="267" source="Mast/stem cell growth factor receptor Kit" target="Membrane-associated tyrosine- and threonine-specific cdc2-inhibitory kinase" weight="1" />
      <edge id="268" source="Mast/stem cell growth factor receptor Kit" target="5'-AMP-activated protein kinase subunit gamma-3" weight="1" />
      <edge id="269" source="Mast/stem cell growth factor receptor Kit" target="Phosphatidylinositol 4,5-bisphosphate 3-kinase catalytic subunit gamma isoform" weight="1" />
      <edge id="270" source="Mast/stem cell growth factor receptor Kit" target="Tyrosine-protein kinase Yes" weight="1" />
      <edge id="271" source="Mast/stem cell growth factor receptor Kit" target="Tyrosine-protein kinase Fgr" weight="1" />
      <edge id="272" source="Mast/stem cell growth factor receptor Kit" target="SNF-related serine/threonine-protein kinase" weight="1" />
      <edge id="273" source="Mast/stem cell growth factor receptor Kit" target="RAF proto-oncogene serine/threonine-protein kinase" weight="1" />
      <edge id="274" source="Mast/stem cell growth factor receptor Kit" target="Platelet-derived growth factor receptor alpha" weight="2" />
      <edge id="275" source="Mast/stem cell growth factor receptor Kit" target="Homeodomain-interacting protein kinase 3" weight="1" />
      <edge id="276" source="Mast/stem cell growth factor receptor Kit" target="Serine/threonine-protein kinase TAO3" weight="1" />
      <edge id="277" source="Mast/stem cell growth factor receptor Kit" target="Macrophage-stimulating protein receptor" weight="1" />
      <edge id="278" source="Mast/stem cell growth factor receptor Kit" target="Tyrosine-protein kinase JAK2" weight="1" />
      <edge id="279" source="Mast/stem cell growth factor receptor Kit" target="Dual specificity protein kinase CLK3" weight="1" />
      <edge id="280" source="Mast/stem cell growth factor receptor Kit" target="Serine/threonine-protein kinase MARK2" weight="1" />
      <edge id="281" source="Mast/stem cell growth factor receptor Kit" target="Hepatocyte growth factor receptor" weight="1" />
      <edge id="282" source="Mast/stem cell growth factor receptor Kit" target="Eukaryotic translation initiation factor 2-alpha kinase 1" weight="1" />
      <edge id="283" source="Mast/stem cell growth factor receptor Kit" target="Calcium/calmodulin-dependent protein kinase kinase 1" weight="1" />
      <edge id="284" source="Mast/stem cell growth factor receptor Kit" target="Serine/threonine-protein kinase PLK1" weight="1" />
      <edge id="285" source="Mast/stem cell growth factor receptor Kit" target="TGF-beta receptor type-1" weight="1" />
      <edge id="286" source="Mast/stem cell growth factor receptor Kit" target="STE20/SPS1-related proline-alanine-rich protein kinase" weight="1" />
      <edge id="287" source="Mast/stem cell growth factor receptor Kit" target="Tyrosine-protein kinase Lyn" weight="1" />
      <edge id="288" source="Mast/stem cell growth factor receptor Kit" target="BDNF/NT-3 growth factors receptor" weight="1" />
      <edge id="289" source="Mast/stem cell growth factor receptor Kit" target="Tyrosine-protein kinase TXK" weight="1" />
      <edge id="290" source="Mast/stem cell growth factor receptor Kit" target="5'-AMP-activated protein kinase subunit beta-2" weight="1" />
      <edge id="291" source="Mast/stem cell growth factor receptor Kit" target="Atypical kinase COQ8A, mitochondrial" weight="1" />
      <edge id="292" source="Mast/stem cell growth factor receptor Kit" target="Dual specificity mitogen-activated protein kinase kinase 5" weight="1" />
      <edge id="293" source="Mast/stem cell growth factor receptor Kit" target="Mitogen-activated protein kinase kinase kinase 4" weight="1" />
      <edge id="294" source="Mast/stem cell growth factor receptor Kit" target="Mitogen-activated protein kinase 4" weight="1" />
      <edge id="295" source="Mast/stem cell growth factor receptor Kit" target="cGMP-specific 3',5'-cyclic phosphodiesterase" weight="1" />
      <edge id="296" source="Mast/stem cell growth factor receptor Kit" target="Maternal embryonic leucine zipper kinase" weight="1" />
      <edge id="297" source="Mast/stem cell growth factor receptor Kit" target="Receptor tyrosine-protein kinase erbB-4" weight="1" />
      <edge id="298" source="Mast/stem cell growth factor receptor Kit" target="Misshapen-like kinase 1" weight="1" />
      <edge id="299" source="Mast/stem cell growth factor receptor Kit" target="Protein kinase C iota type" weight="1" />
      <edge id="300" source="Mast/stem cell growth factor receptor Kit" target="Serine/threonine-protein kinase PLK2" weight="1" />
      <edge id="301" source="Mast/stem cell growth factor receptor Kit" target="Tyrosine-protein kinase Blk" weight="1" />
      <edge id="302" source="Mast/stem cell growth factor receptor Kit" target="Serine/threonine-protein kinase MARK1" weight="1" />
      <edge id="303" source="Mast/stem cell growth factor receptor Kit" target="Serine/threonine-protein kinase pim-1" weight="1" />
      <edge id="304" source="Mast/stem cell growth factor receptor Kit" target="Focal adhesion kinase 1" weight="1" />
      <edge id="305" source="Mast/stem cell growth factor receptor Kit" target="Serine/threonine-protein kinase 16" weight="1" />
      <edge id="306" source="Mast/stem cell growth factor receptor Kit" target="Tyrosine-protein kinase ABL1" weight="2" />
      <edge id="307" source="Mast/stem cell growth factor receptor Kit" target="Serine/threonine-protein kinase RIO3" weight="1" />
      <edge id="308" source="Mast/stem cell growth factor receptor Kit" target="Fibroblast growth factor receptor 2" weight="1" />
      <edge id="309" source="Mast/stem cell growth factor receptor Kit" target="Non-receptor tyrosine-protein kinase TNK1" weight="1" />
      <edge id="310" source="Mast/stem cell growth factor receptor Kit" target="Ephrin type-B receptor 6" weight="1" />
      <edge id="311" source="Mast/stem cell growth factor receptor Kit" target="Tyrosine-protein kinase Fer" weight="1" />
      <edge id="312" source="Mast/stem cell growth factor receptor Kit" target="Myosin light chain kinase 3" weight="1" />
      <edge id="313" source="Mast/stem cell growth factor receptor Kit" target="Serine/threonine-protein kinase 35" weight="1" />
      <edge id="314" source="Mast/stem cell growth factor receptor Kit" target="Phosphatidylinositol 4,5-bisphosphate 3-kinase catalytic subunit delta isoform" weight="1" />
      <edge id="315" source="Mast/stem cell growth factor receptor Kit" target="Activated CDC42 kinase 1" weight="1" />
      <edge id="316" source="Mast/stem cell growth factor receptor Kit" target="Serine/threonine-protein kinase PAK 2" weight="1" />
      <edge id="317" source="Mast/stem cell growth factor receptor Kit" target="Arachidonate 5-lipoxygenase" weight="1" />
      <edge id="318" source="Mast/stem cell growth factor receptor Kit" target="Dual specificity protein kinase TTK" weight="1" />
      <edge id="319" source="Mast/stem cell growth factor receptor Kit" target="High affinity nerve growth factor receptor" weight="2" />
      <edge id="320" source="Mast/stem cell growth factor receptor Kit" target="Tyrosine-protein kinase Lck" weight="1" />
      <edge id="321" source="Mast/stem cell growth factor receptor Kit" target="Serine/threonine-protein kinase ULK2" weight="1" />
      <edge id="322" source="Mast/stem cell growth factor receptor Kit" target="Insulin receptor" weight="1" />
      <edge id="323" source="Mast/stem cell growth factor receptor Kit" target="Mitogen-activated protein kinase kinase kinase 3" weight="1" />
      <edge id="324" source="Mast/stem cell growth factor receptor Kit" target="Myosin light chain kinase family member 4" weight="1" />
      <edge id="325" source="Mast/stem cell growth factor receptor Kit" target="Serine/threonine-protein kinase SIK1" weight="1" />
      <edge id="326" source="Mast/stem cell growth factor receptor Kit" target="Phosphatidylinositol 4-phosphate 3-kinase C2 domain-containing subunit beta" weight="1" />
      <edge id="327" source="Mast/stem cell growth factor receptor Kit" target="Angiopoietin-1 receptor" weight="1" />
      <edge id="328" source="Mast/stem cell growth factor receptor Kit" target="Tyrosine-protein kinase CSK" weight="1" />
      <edge id="329" source="Mast/stem cell growth factor receptor Kit" target="Ribosomal protein S6 kinase alpha-3" weight="1" />
      <edge id="330" source="Mast/stem cell growth factor receptor Kit" target="Proto-oncogene tyrosine-protein kinase ROS" weight="1" />
      <edge id="331" source="Mast/stem cell growth factor receptor Kit" target="Serine/threonine-protein kinase mTOR" weight="1" />
      <edge id="332" source="Mast/stem cell growth factor receptor Kit" target="Myosin-IIIa" weight="1" />
      <edge id="333" source="Mast/stem cell growth factor receptor Kit" target="Phosphatidylinositol 5-phosphate 4-kinase type-2 beta" weight="1" />
      <edge id="334" source="Mast/stem cell growth factor receptor Kit" target="Serine/threonine-protein kinase Chk1" weight="1" />
      <edge id="335" source="Mast/stem cell growth factor receptor Kit" target="Serine/threonine-protein kinase Nek4" weight="1" />
      <edge id="336" source="Mast/stem cell growth factor receptor Kit" target="Serine/threonine-protein kinase RIO1" weight="1" />
      <edge id="337" source="Mast/stem cell growth factor receptor Kit" target="Serine/threonine-protein kinase 3" weight="1" />
      <edge id="338" source="Mast/stem cell growth factor receptor Kit" target="Receptor-interacting serine/threonine-protein kinase 1" weight="1" />
      <edge id="339" source="Mast/stem cell growth factor receptor Kit" target="Death-associated protein kinase 2" weight="1" />
      <edge id="340" source="Mast/stem cell growth factor receptor Kit" target="Tyrosine-protein kinase ZAP-70" weight="1" />
      <edge id="341" source="Mast/stem cell growth factor receptor Kit" target="Calcium/calmodulin-dependent protein kinase type 1" weight="1" />
      <edge id="342" source="Mast/stem cell growth factor receptor Kit" target="Mitogen-activated protein kinase kinase kinase 1" weight="1" />
      <edge id="343" source="Mast/stem cell growth factor receptor Kit" target="Serine/threonine-protein kinase tousled-like 1" weight="1" />
      <edge id="344" source="Mast/stem cell growth factor receptor Kit" target="MAP kinase-interacting serine/threonine-protein kinase 2" weight="1" />
      <edge id="345" source="Mast/stem cell growth factor receptor Kit" target="Serine/threonine-protein kinase PAK 3" weight="1" />
      <edge id="346" source="Mast/stem cell growth factor receptor Kit" target="Dual specificity protein kinase CLK2" weight="1" />
      <edge id="347" source="Mast/stem cell growth factor receptor Kit" target="TRAF2 and NCK-interacting protein kinase" weight="1" />
      <edge id="348" source="Mast/stem cell growth factor receptor Kit" target="Wee1-like protein kinase" weight="1" />
      <edge id="349" source="Mast/stem cell growth factor receptor Kit" target="Myosin light chain kinase 2, skeletal/cardiac muscle" weight="1" />
      <edge id="350" source="Mast/stem cell growth factor receptor Kit" target="Discoidin domain-containing receptor 2" weight="1" />
      <edge id="351" source="Mast/stem cell growth factor receptor Kit" target="Serine/threonine-protein kinase PLK3" weight="1" />
      <edge id="352" source="Mast/stem cell growth factor receptor Kit" target="Ephrin type-B receptor 4" weight="1" />
      <edge id="353" source="Mast/stem cell growth factor receptor Kit" target="Mitogen-activated protein kinase kinase kinase 9" weight="1" />
      <edge id="354" source="Mast/stem cell growth factor receptor Kit" target="Serine/threonine-protein kinase 17B" weight="1" />
      <edge id="355" source="Mast/stem cell growth factor receptor Kit" target="Myosin light chain kinase, smooth muscle" weight="1" />
      <edge id="356" source="Mast/stem cell growth factor receptor Kit" target="Glycogen synthase kinase-3 alpha" weight="1" />
      <edge id="357" source="Mast/stem cell growth factor receptor Kit" target="Fatty-acid amide hydrolase 1" weight="1" />
      <edge id="358" source="Mast/stem cell growth factor receptor Kit" target="Microtubule-associated serine/threonine-protein kinase 1" weight="1" />
      <edge id="359" source="Mast/stem cell growth factor receptor Kit" target="Mitogen-activated protein kinase 13" weight="1" />
      <edge id="360" source="Mast/stem cell growth factor receptor Kit" target="Ankyrin repeat and protein kinase domain-containing protein 1" weight="1" />
      <edge id="361" source="Mast/stem cell growth factor receptor Kit" target="Serine/threonine-protein kinase Nek2" weight="1" />
      <edge id="362" source="Mast/stem cell growth factor receptor Kit" target="Macrophage colony-stimulating factor 1 receptor" weight="2" />
      <edge id="363" source="Mast/stem cell growth factor receptor Kit" target="Aurora kinase C" weight="1" />
      <edge id="364" source="Mast/stem cell growth factor receptor Kit" target="Serine/threonine-protein kinase DCLK2" weight="1" />
      <edge id="365" source="Mast/stem cell growth factor receptor Kit" target="Rho-associated protein kinase 2" weight="1" />
      <edge id="366" source="Mast/stem cell growth factor receptor Kit" target="Epidermal growth factor receptor" weight="1" />
      <edge id="367" source="Mast/stem cell growth factor receptor Kit" target="eIF-2-alpha kinase GCN2" weight="1" />
      <edge id="368" source="Mast/stem cell growth factor receptor Kit" target="Casein kinase I isoform alpha" weight="1" />
      <edge id="369" source="Mast/stem cell growth factor receptor Kit" target="Kappa-casein" weight="1" />
      <edge id="370" source="Mast/stem cell growth factor receptor Kit" target="Mitogen-activated protein kinase 10" weight="1" />
      <edge id="371" source="Mast/stem cell growth factor receptor Kit" target="Serine/threonine-protein kinase SIK2" weight="1" />
      <edge id="372" source="Mast/stem cell growth factor receptor Kit" target="Mitogen-activated protein kinase 14" weight="1" />
      <edge id="373" source="Mast/stem cell growth factor receptor Kit" target="Mitogen-activated protein kinase kinase kinase 6" weight="1" />
      <edge id="374" source="Mast/stem cell growth factor receptor Kit" target="Serine/threonine-protein kinase ICK" weight="1" />
      <edge id="375" source="Mast/stem cell growth factor receptor Kit" target="Tyrosine-protein kinase Mer" weight="1" />
      <edge id="376" source="Mast/stem cell growth factor receptor Kit" target="LIM domain kinase 1" weight="1" />
      <edge id="377" source="Mast/stem cell growth factor receptor Kit" target="Calcium-dependent protein kinase 1" weight="1" />
      <edge id="378" source="Mast/stem cell growth factor receptor Kit" target="Casein kinase II subunit alpha" weight="1" />
      <edge id="379" source="Mast/stem cell growth factor receptor Kit" target="Phosphatidylinositol 4-kinase beta" weight="1" />
      <edge id="380" source="Mast/stem cell growth factor receptor Kit" target="Serine/threonine-protein kinase Nek11" weight="1" />
      <edge id="381" source="Mast/stem cell growth factor receptor Kit" target="Serine/threonine-protein kinase ULK1" weight="1" />
      <edge id="382" source="Mast/stem cell growth factor receptor Kit" target="ALK tyrosine kinase receptor" weight="1" />
      <edge id="383" source="Mast/stem cell growth factor receptor Kit" target="Cyclin-G-associated kinase" weight="1" />
      <edge id="384" source="Mast/stem cell growth factor receptor Kit" target="Peripheral plasma membrane protein CASK" weight="1" />
      <edge id="385" source="Mast/stem cell growth factor receptor Kit" target="Serine/threonine-protein kinase N1" weight="1" />
      <edge id="386" source="Mast/stem cell growth factor receptor Kit" target="Serine/threonine-protein kinase 17A" weight="1" />
      <edge id="387" source="Mast/stem cell growth factor receptor Kit" target="Protein kinase C delta type" weight="1" />
      <edge id="388" source="Mast/stem cell growth factor receptor Kit" target="Phosphatidylinositol 5-phosphate 4-kinase type-2 gamma" weight="1" />
      <edge id="389" source="Mast/stem cell growth factor receptor Kit" target="5'-AMP-activated protein kinase catalytic subunit alpha-2" weight="1" />
      <edge id="390" source="Mast/stem cell growth factor receptor Kit" target="Non-receptor tyrosine-protein kinase TYK2" weight="1" />
      <edge id="391" source="Mast/stem cell growth factor receptor Kit" target="Serine/threonine-protein kinase PAK 6" weight="1" />
      <edge id="392" source="Mast/stem cell growth factor receptor Kit" target="Ephrin type-B receptor 1" weight="1" />
      <edge id="393" source="Mast/stem cell growth factor receptor Kit" target="Serine/threonine-protein kinase PknB" weight="1" />
      <edge id="394" source="Mast/stem cell growth factor receptor Kit" target="Tyrosine-protein kinase receptor Tie-1" weight="1" />
      <edge id="395" source="Mast/stem cell growth factor receptor Kit" target="Mitogen-activated protein kinase kinase kinase kinase 3" weight="1" />
      <edge id="396" source="Mast/stem cell growth factor receptor Kit" target="Tyrosine-protein kinase JAK3" weight="1" />
      <edge id="397" source="Mast/stem cell growth factor receptor Kit" target="NUAK family SNF1-like kinase 2" weight="1" />
      <edge id="398" source="Mast/stem cell growth factor receptor Kit" target="Calcium/calmodulin-dependent protein kinase type II subunit delta" weight="1" />
      <edge id="399" source="Mast/stem cell growth factor receptor Kit" target="Vascular endothelial growth factor receptor 1" weight="1" />
      <edge id="400" source="Mast/stem cell growth factor receptor Kit" target="RET proto-oncogene" weight="1" />
      <edge id="401" source="Mast/stem cell growth factor receptor Kit" target="Proto-oncogene tyrosine-protein kinase receptor Ret" weight="1" />
      <edge id="402" source="Mast/stem cell growth factor receptor Kit" target="UDP-glucuronosyltransferase 1-1" weight="1" />
      <edge id="403" source="Mast/stem cell growth factor receptor Kit" target="Ephrin type-B receptor 2" weight="1" />
      <edge id="404" source="Mast/stem cell growth factor receptor Kit" target="Cyclin-dependent kinase 4" weight="1" />
      <edge id="405" source="Mast/stem cell growth factor receptor Kit" target="Serine/threonine-protein kinase PRP4 homolog" weight="1" />
      <edge id="406" source="Mast/stem cell growth factor receptor Kit" target="Uncharacterized serine/threonine-protein kinase SBK3" weight="1" />
      <edge id="407" source="Mast/stem cell growth factor receptor Kit" target="Calcium/calmodulin-dependent protein kinase type 1D" weight="1" />
      <edge id="408" source="Mast/stem cell growth factor receptor Kit" target="Receptor tyrosine-protein kinase erbB-2" weight="1" />
      <edge id="409" source="Mast/stem cell growth factor receptor Kit" target="Platelet-derived growth factor receptor beta" weight="2" />
      <edge id="410" source="Mast/stem cell growth factor receptor Kit" target="Proto-oncogene tyrosine-protein kinase Src" weight="1" />
      <edge id="411" source="Mast/stem cell growth factor receptor Kit" target="Abelson tyrosine-protein kinase 2" weight="1" />
      <edge id="412" source="Mast/stem cell growth factor receptor Kit" target="Serine/threonine-protein kinase SIK3" weight="1" />
      <edge id="413" source="Mast/stem cell growth factor receptor Kit" target="Serine/threonine-protein kinase Nek3" weight="1" />
      <edge id="414" source="Mast/stem cell growth factor receptor Kit" target="Megakaryocyte-associated tyrosine-protein kinase" weight="1" />
      <edge id="415" source="Mast/stem cell growth factor receptor Kit" target="5'-AMP-activated protein kinase subunit gamma-1" weight="1" />
      <edge id="416" source="Mast/stem cell growth factor receptor Kit" target="Mitogen-activated protein kinase kinase kinase 19" weight="1" />
      <edge id="417" source="Mast/stem cell growth factor receptor Kit" target="NT-3 growth factor receptor" weight="1" />
      <edge id="418" source="Mast/stem cell growth factor receptor Kit" target="MAP kinase-interacting serine/threonine-protein kinase 1" weight="1" />
      <edge id="419" source="Mast/stem cell growth factor receptor Kit" target="Ephrin type-A receptor 6" weight="1" />
      <edge id="420" source="Mast/stem cell growth factor receptor Kit" target="Mitogen-activated protein kinase 9" weight="1" />
      <edge id="421" source="Mast/stem cell growth factor receptor Kit" target="AP2-associated protein kinase 1" weight="1" />
      <edge id="422" source="Mast/stem cell growth factor receptor Kit" target="Mitogen-activated protein kinase kinase kinase kinase 2" weight="1" />
      <edge id="423" source="Mast/stem cell growth factor receptor Kit" target="5'-AMP-activated protein kinase catalytic subunit alpha-1" weight="1" />
      <edge id="424" source="Mast/stem cell growth factor receptor Kit" target="Bone morphogenetic protein receptor type-1B" weight="1" />
      <edge id="425" source="Mast/stem cell growth factor receptor Kit" target="Tyrosine-protein kinase Fes/Fps" weight="1" />
      <edge id="426" source="Mast/stem cell growth factor receptor Kit" target="MAP/microtubule affinity-regulating kinase 4" weight="1" />
      <edge id="427" source="Mast/stem cell growth factor receptor Kit" target="Mitogen-activated protein kinase 15" weight="1" />
      <edge id="428" source="Mast/stem cell growth factor receptor Kit" target="Cyclin-dependent kinase-like 2" weight="1" />
      <edge id="429" source="Mast/stem cell growth factor receptor Kit" target="Vascular endothelial growth factor receptor 2" weight="1" />
      <edge id="430" source="Mast/stem cell growth factor receptor Kit" target="Casein kinase II subunit alpha'" weight="1" />
      <edge id="431" source="Mast/stem cell growth factor receptor Kit" target="Cathepsin L1" weight="1" />
      <edge id="432" source="Mast/stem cell growth factor receptor Kit" target="Dual specificity tyrosine-phosphorylation-regulated kinase 1B" weight="1" />
      <edge id="433" source="Mast/stem cell growth factor receptor Kit" target="TGF-beta receptor type-2" weight="1" />
      <edge id="434" source="Mast/stem cell growth factor receptor Kit" target="Mitogen-activated protein kinase kinase kinase kinase 5" weight="1" />
      <edge id="435" source="Mast/stem cell growth factor receptor Kit" target="Interleukin-1 receptor-associated kinase 3" weight="1" />
      <edge id="436" source="Mast/stem cell growth factor receptor Kit" target="Serine/threonine-protein kinase B-raf" weight="1" />
      <edge id="437" source="Mast/stem cell growth factor receptor Kit" target="Tyrosine-protein kinase FRK" weight="1" />
      <edge id="438" source="Mast/stem cell growth factor receptor Kit" target="Homeodomain-interacting protein kinase 2" weight="1" />
      <edge id="439" source="Mast/stem cell growth factor receptor Kit" target="LIM domain kinase 2" weight="1" />
      <edge id="440" source="Mast/stem cell growth factor receptor Kit" target="Serine/threonine-protein kinase/endoribonuclease IRE1" weight="1" />
      <edge id="441" source="Mast/stem cell growth factor receptor Kit" target="Mitogen-activated protein kinase kinase kinase 11" weight="1" />
      <edge id="442" source="Mast/stem cell growth factor receptor Kit" target="MAP kinase-activated protein kinase 5" weight="1" />
      <edge id="443" source="Mast/stem cell growth factor receptor Kit" target="Receptor-interacting serine/threonine-protein kinase 2" weight="1" />
      <edge id="444" source="Mast/stem cell growth factor receptor Kit" target="Mitogen-activated protein kinase 7" weight="1" />
      <edge id="445" source="Mast/stem cell growth factor receptor Kit" target="Death-associated protein kinase 3" weight="1" />
      <edge id="446" source="Mast/stem cell growth factor receptor Kit" target="Serine/threonine-protein kinase OSR1" weight="1" />
      <edge id="447" source="Mast/stem cell growth factor receptor Kit" target="Ephrin type-A receptor 7" weight="1" />
      <edge id="448" source="Mast/stem cell growth factor receptor Kit" target="Serine/threonine-protein kinase LATS1" weight="1" />
      <edge id="449" source="Mast/stem cell growth factor receptor Kit" target="Dual specificity mitogen-activated protein kinase kinase 6" weight="1" />
      <edge id="450" source="Mast/stem cell growth factor receptor Kit" target="Serine/threonine-protein kinase Sgk3" weight="1" />
      <edge id="451" source="Mast/stem cell growth factor receptor Kit" target="MAP/microtubule affinity-regulating kinase 3" weight="1" />
      <edge id="452" source="Mast/stem cell growth factor receptor Kit" target="Serine/threonine-protein kinase N2" weight="1" />
      <edge id="453" source="Mast/stem cell growth factor receptor Kit" target="Serine/threonine-protein kinase 36" weight="1" />
      <edge id="454" source="Mast/stem cell growth factor receptor Kit" target="Inhibitor of nuclear factor kappa-B kinase subunit epsilon" weight="1" />
      <edge id="455" source="Mast/stem cell growth factor receptor Kit" target="Death-associated protein kinase 1" weight="1" />
      <edge id="456" source="Mast/stem cell growth factor receptor Kit" target="Phosphorylase b kinase gamma catalytic chain, skeletal muscle/heart isoform" weight="1" />
      <edge id="457" source="Mast/stem cell growth factor receptor Kit" target="Tyrosine-protein kinase HCK" weight="1" />
      <edge id="458" source="Mast/stem cell growth factor receptor Kit" target="Fibroblast growth factor receptor 1" weight="1" />
      <edge id="459" source="Mast/stem cell growth factor receptor Kit" target="Dual specificity mitogen-activated protein kinase kinase 3" weight="1" />
      <edge id="460" source="Mast/stem cell growth factor receptor Kit" target="Serine/threonine-protein kinase MRCK gamma" weight="1" />
      <edge id="461" source="Mast/stem cell growth factor receptor Kit" target="Protein kinase C epsilon type" weight="1" />
      <edge id="462" source="Mast/stem cell growth factor receptor Kit" target="Tyrosine-protein kinase Tec" weight="1" />
      <edge id="463" source="Mast/stem cell growth factor receptor Kit" target="Tyrosine-protein kinase Srms" weight="1" />
      <edge id="464" source="Mast/stem cell growth factor receptor Kit" target="Cyclin-dependent kinase 1" weight="1" />
      <edge id="465" source="Mast/stem cell growth factor receptor Kit" target="Tyrosine-protein kinase receptor UFO" weight="1" />
      <edge id="466" source="Mast/stem cell growth factor receptor Kit" target="Activin receptor type-1B" weight="1" />
      <edge id="467" source="Mast/stem cell growth factor receptor Kit" target="Serine/threonine-protein kinase 38" weight="1" />
      <edge id="468" source="Mast/stem cell growth factor receptor Kit" target="Serine/threonine-protein kinase SBK1" weight="1" />
      <edge id="469" source="Mast/stem cell growth factor receptor Kit" target="Serine/threonine-protein kinase D1" weight="1" />
      <edge id="470" source="Mast/stem cell growth factor receptor Kit" target="Serine/threonine-protein kinase 24" weight="1" />
      <edge id="471" source="Mast/stem cell growth factor receptor Kit" target="Cyclin-dependent kinase 17" weight="1" />
      <edge id="472" source="Mast/stem cell growth factor receptor Kit" target="Glycogen synthase kinase-3 beta" weight="1" />
      <edge id="473" source="Mast/stem cell growth factor receptor Kit" target="Serine/threonine-protein kinase tousled-like 2" weight="1" />
      <edge id="474" source="Mast/stem cell growth factor receptor Kit" target="Serine/threonine-protein kinase 38-like" weight="1" />
      <edge id="475" source="Mast/stem cell growth factor receptor Kit" target="Mitogen-activated protein kinase kinase kinase 15" weight="1" />
      <edge id="476" source="Mast/stem cell growth factor receptor Kit" target="3-phosphoinositide-dependent protein kinase 1" weight="1" />
      <edge id="477" source="Mast/stem cell growth factor receptor Kit" target="Receptor-interacting serine/threonine-protein kinase 4" weight="1" />
      <edge id="478" source="Mast/stem cell growth factor receptor Kit" target="Serine/threonine-protein kinase TNNI3K" weight="1" />
      <edge id="479" source="Mast/stem cell growth factor receptor Kit" target="Serine/threonine-protein kinase 33" weight="1" />
      <edge id="480" source="Mast/stem cell growth factor receptor Kit" target="CLIP-associating protein 1" weight="1" />
      <edge id="481" source="Mast/stem cell growth factor receptor Kit" target="Serine/threonine-protein kinase pim-3" weight="1" />
      <edge id="482" source="Mast/stem cell growth factor receptor Kit" target="Serine/threonine-protein kinase NIM1" weight="1" />
      <edge id="483" source="Mast/stem cell growth factor receptor Kit" target="Mitogen-activated protein kinase kinase kinase 13" weight="1" />
      <edge id="484" source="Mast/stem cell growth factor receptor Kit" target="Serine/threonine-protein kinase DCLK3" weight="1" />
      <edge id="485" source="Mast/stem cell growth factor receptor Kit" target="Protein-tyrosine kinase 6" weight="1" />
      <edge id="486" source="Mast/stem cell growth factor receptor Kit" target="Ephrin type-A receptor 4" weight="1" />
      <edge id="487" source="Mast/stem cell growth factor receptor Kit" target="Aurora kinase A" weight="1" />
      <edge id="488" source="Mast/stem cell growth factor receptor Kit" target="Receptor-type tyrosine-protein kinase FLT3" weight="1" />
      <edge id="489" source="Mast/stem cell growth factor receptor Kit" target="Phosphatidylinositol 4-phosphate 3-kinase C2 domain-containing subunit gamma" weight="1" />
      <edge id="490" source="Mast/stem cell growth factor receptor Kit" target="Tyrosine-protein kinase BTK" weight="1" />
      <edge id="491" source="Mast/stem cell growth factor receptor Kit" target="Vesicle monoamine transporter type 2" weight="1" />
      <edge id="492" source="Mast/stem cell growth factor receptor Kit" target="Ephrin type-A receptor 2" weight="1" />
      <edge id="493" source="Mast/stem cell growth factor receptor Kit" target="Cyclin-dependent kinase 15" weight="1" />
      <edge id="494" source="Mast/stem cell growth factor receptor Kit" target="Mitogen-activated protein kinase kinase kinase kinase 4" weight="1" />
      <edge id="495" source="Mast/stem cell growth factor receptor Kit" target="Testis-specific serine/threonine-protein kinase 1" weight="1" />
      <edge id="496" source="Mast/stem cell growth factor receptor Kit" target="Epithelial discoidin domain-containing receptor 1" weight="2" />
      <edge id="497" source="Mast/stem cell growth factor receptor Kit" target="Protein-tyrosine kinase 2-beta" weight="1" />
      <edge id="498" source="Mast/stem cell growth factor receptor Kit" target="Ribosomal protein S6 kinase alpha-1" weight="1" />
      <edge id="499" source="Mast/stem cell growth factor receptor Kit" target="Mitogen-activated protein kinase kinase kinase 12" weight="1" />
      <edge id="500" source="Mast/stem cell growth factor receptor Kit" target="STE20-like serine/threonine-protein kinase" weight="1" />
      <edge id="501" source="Mast/stem cell growth factor receptor Kit" target="Aurora kinase B" weight="1" />
      <edge id="502" source="Mast/stem cell growth factor receptor Kit" target="Bone morphogenetic protein receptor type-2" weight="1" />
      <edge id="503" source="Mast/stem cell growth factor receptor Kit" target="Serine/threonine-protein kinase PAK 4" weight="1" />
      <edge id="504" source="Mast/stem cell growth factor receptor Kit" target="Mitogen-activated protein kinase kinase kinase 10" weight="1" />
      <edge id="505" source="Mast/stem cell growth factor receptor Kit" target="Serine/threonine-protein kinase RIO2" weight="1" />
      <edge id="506" source="Mast/stem cell growth factor receptor Kit" target="Vascular endothelial growth factor receptor 3" weight="1" />
      <edge id="507" source="RET proto-oncogene" target="Epithelial discoidin domain-containing receptor 1" weight="1" />
      <edge id="508" source="RET proto-oncogene" target="Platelet-derived growth factor receptor alpha" weight="1" />
      <edge id="509" source="RET proto-oncogene" target="Platelet-derived growth factor receptor beta" weight="1" />
      <edge id="510" source="RET proto-oncogene" target="Macrophage colony-stimulating factor 1 receptor" weight="1" />
      <edge id="511" source="RET proto-oncogene" target="High affinity nerve growth factor receptor" weight="1" />
      <edge id="512" source="RET proto-oncogene" target="Tyrosine-protein kinase ABL1" weight="1" />
      <edge id="513" source="High affinity nerve growth factor receptor" target="Atypical kinase COQ8B, mitochondrial" weight="1" />
      <edge id="514" source="High affinity nerve growth factor receptor" target="Cyclin-dependent kinase 16" weight="1" />
      <edge id="515" source="High affinity nerve growth factor receptor" target="Serine/threonine-protein kinase 26" weight="1" />
      <edge id="516" source="High affinity nerve growth factor receptor" target="Serine/threonine-protein kinase 10" weight="1" />
      <edge id="517" source="High affinity nerve growth factor receptor" target="Tyrosine-protein kinase receptor TYRO3" weight="1" />
      <edge id="518" source="High affinity nerve growth factor receptor" target="Calcium/calmodulin-dependent protein kinase type 1G" weight="1" />
      <edge id="519" source="High affinity nerve growth factor receptor" target="Tyrosine-protein kinase JAK1" weight="1" />
      <edge id="520" source="High affinity nerve growth factor receptor" target="BMP-2-inducible protein kinase" weight="1" />
      <edge id="521" source="High affinity nerve growth factor receptor" target="Protein kinase C theta type" weight="1" />
      <edge id="522" source="High affinity nerve growth factor receptor" target="Dual specificity testis-specific protein kinase 1" weight="1" />
      <edge id="523" source="High affinity nerve growth factor receptor" target="Calcium/calmodulin-dependent protein kinase type II subunit beta" weight="1" />
      <edge id="524" source="High affinity nerve growth factor receptor" target="Serine/threonine-protein kinase Nek9" weight="1" />
      <edge id="525" source="High affinity nerve growth factor receptor" target="Fibroblast growth factor receptor 3" weight="1" />
      <edge id="526" source="High affinity nerve growth factor receptor" target="Ephrin type-A receptor 3" weight="1" />
      <edge id="527" source="High affinity nerve growth factor receptor" target="Serine/threonine-protein kinase TBK1" weight="1" />
      <edge id="528" source="High affinity nerve growth factor receptor" target="Equilibrative nucleoside transporter 1" weight="1" />
      <edge id="529" source="High affinity nerve growth factor receptor" target="Ribosomal protein S6 kinase alpha-6" weight="1" />
      <edge id="530" source="High affinity nerve growth factor receptor" target="Interleukin-1 receptor-associated kinase 1" weight="1" />
      <edge id="531" source="High affinity nerve growth factor receptor" target="Serine/threonine-protein kinase DCLK1" weight="1" />
      <edge id="532" source="High affinity nerve growth factor receptor" target="Serine/threonine-protein kinase PAK 1" weight="1" />
      <edge id="533" source="High affinity nerve growth factor receptor" target="Dual specificity tyrosine-phosphorylation-regulated kinase 1A" weight="1" />
      <edge id="534" source="High affinity nerve growth factor receptor" target="Insulin receptor-related protein" weight="1" />
      <edge id="535" source="High affinity nerve growth factor receptor" target="Inhibitor of nuclear factor kappa-B kinase subunit beta" weight="1" />
      <edge id="536" source="High affinity nerve growth factor receptor" target="Serine/threonine-protein kinase TAO2" weight="1" />
      <edge id="537" source="High affinity nerve growth factor receptor" target="Leukocyte tyrosine kinase receptor" weight="1" />
      <edge id="538" source="High affinity nerve growth factor receptor" target="Tyrosine-protein kinase SYK" weight="1" />
      <edge id="539" source="High affinity nerve growth factor receptor" target="NUAK family SNF1-like kinase 1" weight="1" />
      <edge id="540" source="High affinity nerve growth factor receptor" target="Calcium/calmodulin-dependent protein kinase type II subunit gamma" weight="1" />
      <edge id="541" source="High affinity nerve growth factor receptor" target="Ephrin type-A receptor 5" weight="1" />
      <edge id="542" source="High affinity nerve growth factor receptor" target="Adenosine receptor A3" weight="1" />
      <edge id="543" source="High affinity nerve growth factor receptor" target="Serine/threonine-protein kinase 32A" weight="1" />
      <edge id="544" source="High affinity nerve growth factor receptor" target="Interferon-induced, double-stranded RNA-activated protein kinase" weight="1" />
      <edge id="545" source="High affinity nerve growth factor receptor" target="Activin receptor type-1" weight="1" />
      <edge id="546" source="High affinity nerve growth factor receptor" target="Serine/threonine-protein kinase Nek1" weight="1" />
      <edge id="547" source="High affinity nerve growth factor receptor" target="Serine/threonine-protein kinase Chk2" weight="1" />
      <edge id="548" source="High affinity nerve growth factor receptor" target="Serine/threonine-protein kinase PAK 5" weight="1" />
      <edge id="549" source="High affinity nerve growth factor receptor" target="Serine/threonine-protein kinase TAO1" weight="1" />
      <edge id="550" source="High affinity nerve growth factor receptor" target="Tyrosine-protein kinase ITK/TSK" weight="1" />
      <edge id="551" source="High affinity nerve growth factor receptor" target="cAMP-dependent protein kinase catalytic subunit alpha" weight="1" />
      <edge id="552" source="High affinity nerve growth factor receptor" target="Serine/threonine-protein kinase PLK4" weight="1" />
      <edge id="553" source="High affinity nerve growth factor receptor" target="Mitogen-activated protein kinase kinase kinase kinase 1" weight="1" />
      <edge id="554" source="High affinity nerve growth factor receptor" target="Mitogen-activated protein kinase kinase kinase MLT" weight="1" />
      <edge id="555" source="High affinity nerve growth factor receptor" target="Cytoplasmic tyrosine-protein kinase BMX" weight="1" />
      <edge id="556" source="High affinity nerve growth factor receptor" target="Mitogen-activated protein kinase kinase kinase 2" weight="1" />
      <edge id="557" source="High affinity nerve growth factor receptor" target="Calcium/calmodulin-dependent protein kinase kinase 2" weight="1" />
      <edge id="558" source="High affinity nerve growth factor receptor" target="Dual specificity mitogen-activated protein kinase kinase 2" weight="1" />
      <edge id="559" source="High affinity nerve growth factor receptor" target="cAMP-dependent protein kinase catalytic subunit beta" weight="1" />
      <edge id="560" source="High affinity nerve growth factor receptor" target="cGMP-dependent protein kinase 2" weight="1" />
      <edge id="561" source="High affinity nerve growth factor receptor" target="Leucine-rich repeat serine/threonine-protein kinase 2" weight="1" />
      <edge id="562" source="High affinity nerve growth factor receptor" target="Serine/threonine-protein kinase Nek5" weight="1" />
      <edge id="563" source="High affinity nerve growth factor receptor" target="Citron Rho-interacting kinase" weight="1" />
      <edge id="564" source="High affinity nerve growth factor receptor" target="5'-AMP-activated protein kinase subunit beta-1" weight="1" />
      <edge id="565" source="High affinity nerve growth factor receptor" target="Protein kinase C gamma type" weight="1" />
      <edge id="566" source="High affinity nerve growth factor receptor" target="Dual specificity protein kinase CLK1" weight="1" />
      <edge id="567" source="High affinity nerve growth factor receptor" target="Cyclin-dependent kinase-like 1" weight="1" />
      <edge id="568" source="High affinity nerve growth factor receptor" target="Cathepsin S" weight="1" />
      <edge id="569" source="High affinity nerve growth factor receptor" target="Calcium/calmodulin-dependent protein kinase type II subunit alpha" weight="1" />
      <edge id="570" source="High affinity nerve growth factor receptor" target="Ephrin type-A receptor 1" weight="1" />
      <edge id="571" source="High affinity nerve growth factor receptor" target="Dual specificity protein kinase CLK4" weight="1" />
      <edge id="572" source="High affinity nerve growth factor receptor" target="Serine/threonine-protein kinase ULK3" weight="1" />
      <edge id="573" source="High affinity nerve growth factor receptor" target="Ephrin type-A receptor 8" weight="1" />
      <edge id="574" source="High affinity nerve growth factor receptor" target="Interleukin-1 receptor-associated kinase 4" weight="1" />
      <edge id="575" source="High affinity nerve growth factor receptor" target="Tyrosine-protein kinase Fyn" weight="1" />
      <edge id="576" source="High affinity nerve growth factor receptor" target="5'-AMP-activated protein kinase subunit gamma-2" weight="1" />
      <edge id="577" source="High affinity nerve growth factor receptor" target="Muscle, skeletal receptor tyrosine-protein kinase" weight="1" />
      <edge id="578" source="High affinity nerve growth factor receptor" target="Membrane-associated tyrosine- and threonine-specific cdc2-inhibitory kinase" weight="1" />
      <edge id="579" source="High affinity nerve growth factor receptor" target="5'-AMP-activated protein kinase subunit gamma-3" weight="1" />
      <edge id="580" source="High affinity nerve growth factor receptor" target="Phosphatidylinositol 4,5-bisphosphate 3-kinase catalytic subunit gamma isoform" weight="1" />
      <edge id="581" source="High affinity nerve growth factor receptor" target="Tyrosine-protein kinase Yes" weight="1" />
      <edge id="582" source="High affinity nerve growth factor receptor" target="Tyrosine-protein kinase Fgr" weight="1" />
      <edge id="583" source="High affinity nerve growth factor receptor" target="SNF-related serine/threonine-protein kinase" weight="1" />
      <edge id="584" source="High affinity nerve growth factor receptor" target="RAF proto-oncogene serine/threonine-protein kinase" weight="1" />
      <edge id="585" source="High affinity nerve growth factor receptor" target="Platelet-derived growth factor receptor alpha" weight="2" />
      <edge id="586" source="High affinity nerve growth factor receptor" target="Homeodomain-interacting protein kinase 3" weight="1" />
      <edge id="587" source="High affinity nerve growth factor receptor" target="Serine/threonine-protein kinase TAO3" weight="1" />
      <edge id="588" source="High affinity nerve growth factor receptor" target="Macrophage-stimulating protein receptor" weight="1" />
      <edge id="589" source="High affinity nerve growth factor receptor" target="Tyrosine-protein kinase JAK2" weight="1" />
      <edge id="590" source="High affinity nerve growth factor receptor" target="Dual specificity protein kinase CLK3" weight="1" />
      <edge id="591" source="High affinity nerve growth factor receptor" target="Serine/threonine-protein kinase MARK2" weight="1" />
      <edge id="592" source="High affinity nerve growth factor receptor" target="Hepatocyte growth factor receptor" weight="1" />
      <edge id="593" source="High affinity nerve growth factor receptor" target="Eukaryotic translation initiation factor 2-alpha kinase 1" weight="1" />
      <edge id="594" source="High affinity nerve growth factor receptor" target="Calcium/calmodulin-dependent protein kinase kinase 1" weight="1" />
      <edge id="595" source="High affinity nerve growth factor receptor" target="Serine/threonine-protein kinase PLK1" weight="1" />
      <edge id="596" source="High affinity nerve growth factor receptor" target="TGF-beta receptor type-1" weight="1" />
      <edge id="597" source="High affinity nerve growth factor receptor" target="STE20/SPS1-related proline-alanine-rich protein kinase" weight="1" />
      <edge id="598" source="High affinity nerve growth factor receptor" target="Tyrosine-protein kinase Lyn" weight="1" />
      <edge id="599" source="High affinity nerve growth factor receptor" target="BDNF/NT-3 growth factors receptor" weight="1" />
      <edge id="600" source="High affinity nerve growth factor receptor" target="Tyrosine-protein kinase TXK" weight="1" />
      <edge id="601" source="High affinity nerve growth factor receptor" target="5'-AMP-activated protein kinase subunit beta-2" weight="1" />
      <edge id="602" source="High affinity nerve growth factor receptor" target="Atypical kinase COQ8A, mitochondrial" weight="1" />
      <edge id="603" source="High affinity nerve growth factor receptor" target="Dual specificity mitogen-activated protein kinase kinase 5" weight="1" />
      <edge id="604" source="High affinity nerve growth factor receptor" target="Mitogen-activated protein kinase kinase kinase 4" weight="1" />
      <edge id="605" source="High affinity nerve growth factor receptor" target="Mitogen-activated protein kinase 4" weight="1" />
      <edge id="606" source="High affinity nerve growth factor receptor" target="cGMP-specific 3',5'-cyclic phosphodiesterase" weight="1" />
      <edge id="607" source="High affinity nerve growth factor receptor" target="Maternal embryonic leucine zipper kinase" weight="1" />
      <edge id="608" source="High affinity nerve growth factor receptor" target="Receptor tyrosine-protein kinase erbB-4" weight="1" />
      <edge id="609" source="High affinity nerve growth factor receptor" target="Misshapen-like kinase 1" weight="1" />
      <edge id="610" source="High affinity nerve growth factor receptor" target="Protein kinase C iota type" weight="1" />
      <edge id="611" source="High affinity nerve growth factor receptor" target="Serine/threonine-protein kinase PLK2" weight="1" />
      <edge id="612" source="High affinity nerve growth factor receptor" target="Tyrosine-protein kinase Blk" weight="1" />
      <edge id="613" source="High affinity nerve growth factor receptor" target="Serine/threonine-protein kinase MARK1" weight="1" />
      <edge id="614" source="High affinity nerve growth factor receptor" target="Serine/threonine-protein kinase pim-1" weight="1" />
      <edge id="615" source="High affinity nerve growth factor receptor" target="Focal adhesion kinase 1" weight="1" />
      <edge id="616" source="High affinity nerve growth factor receptor" target="Serine/threonine-protein kinase 16" weight="1" />
      <edge id="617" source="High affinity nerve growth factor receptor" target="Tyrosine-protein kinase ABL1" weight="2" />
      <edge id="618" source="High affinity nerve growth factor receptor" target="Serine/threonine-protein kinase RIO3" weight="1" />
      <edge id="619" source="High affinity nerve growth factor receptor" target="Fibroblast growth factor receptor 2" weight="1" />
      <edge id="620" source="High affinity nerve growth factor receptor" target="Non-receptor tyrosine-protein kinase TNK1" weight="1" />
      <edge id="621" source="High affinity nerve growth factor receptor" target="Ephrin type-B receptor 6" weight="1" />
      <edge id="622" source="High affinity nerve growth factor receptor" target="Tyrosine-protein kinase Fer" weight="1" />
      <edge id="623" source="High affinity nerve growth factor receptor" target="Myosin light chain kinase 3" weight="1" />
      <edge id="624" source="High affinity nerve growth factor receptor" target="Serine/threonine-protein kinase 35" weight="1" />
      <edge id="625" source="High affinity nerve growth factor receptor" target="Phosphatidylinositol 4,5-bisphosphate 3-kinase catalytic subunit delta isoform" weight="1" />
      <edge id="626" source="High affinity nerve growth factor receptor" target="Activated CDC42 kinase 1" weight="1" />
      <edge id="627" source="High affinity nerve growth factor receptor" target="Serine/threonine-protein kinase PAK 2" weight="1" />
      <edge id="628" source="High affinity nerve growth factor receptor" target="Arachidonate 5-lipoxygenase" weight="1" />
      <edge id="629" source="High affinity nerve growth factor receptor" target="Dual specificity protein kinase TTK" weight="1" />
      <edge id="630" source="High affinity nerve growth factor receptor" target="Tyrosine-protein kinase Lck" weight="1" />
      <edge id="631" source="High affinity nerve growth factor receptor" target="Serine/threonine-protein kinase ULK2" weight="1" />
      <edge id="632" source="High affinity nerve growth factor receptor" target="Insulin receptor" weight="1" />
      <edge id="633" source="High affinity nerve growth factor receptor" target="Mitogen-activated protein kinase kinase kinase 3" weight="1" />
      <edge id="634" source="High affinity nerve growth factor receptor" target="Myosin light chain kinase family member 4" weight="1" />
      <edge id="635" source="High affinity nerve growth factor receptor" target="Serine/threonine-protein kinase SIK1" weight="1" />
      <edge id="636" source="High affinity nerve growth factor receptor" target="Phosphatidylinositol 4-phosphate 3-kinase C2 domain-containing subunit beta" weight="1" />
      <edge id="637" source="High affinity nerve growth factor receptor" target="Angiopoietin-1 receptor" weight="1" />
      <edge id="638" source="High affinity nerve growth factor receptor" target="Tyrosine-protein kinase CSK" weight="1" />
      <edge id="639" source="High affinity nerve growth factor receptor" target="Ribosomal protein S6 kinase alpha-3" weight="1" />
      <edge id="640" source="High affinity nerve growth factor receptor" target="Proto-oncogene tyrosine-protein kinase ROS" weight="1" />
      <edge id="641" source="High affinity nerve growth factor receptor" target="Serine/threonine-protein kinase mTOR" weight="1" />
      <edge id="642" source="High affinity nerve growth factor receptor" target="Myosin-IIIa" weight="1" />
      <edge id="643" source="High affinity nerve growth factor receptor" target="Phosphatidylinositol 5-phosphate 4-kinase type-2 beta" weight="1" />
      <edge id="644" source="High affinity nerve growth factor receptor" target="Serine/threonine-protein kinase Chk1" weight="1" />
      <edge id="645" source="High affinity nerve growth factor receptor" target="Serine/threonine-protein kinase Nek4" weight="1" />
      <edge id="646" source="High affinity nerve growth factor receptor" target="Serine/threonine-protein kinase RIO1" weight="1" />
      <edge id="647" source="High affinity nerve growth factor receptor" target="Serine/threonine-protein kinase 3" weight="1" />
      <edge id="648" source="High affinity nerve growth factor receptor" target="Receptor-interacting serine/threonine-protein kinase 1" weight="1" />
      <edge id="649" source="High affinity nerve growth factor receptor" target="Death-associated protein kinase 2" weight="1" />
      <edge id="650" source="High affinity nerve growth factor receptor" target="Tyrosine-protein kinase ZAP-70" weight="1" />
      <edge id="651" source="High affinity nerve growth factor receptor" target="Calcium/calmodulin-dependent protein kinase type 1" weight="1" />
      <edge id="652" source="High affinity nerve growth factor receptor" target="Mitogen-activated protein kinase kinase kinase 1" weight="1" />
      <edge id="653" source="High affinity nerve growth factor receptor" target="Serine/threonine-protein kinase tousled-like 1" weight="1" />
      <edge id="654" source="High affinity nerve growth factor receptor" target="MAP kinase-interacting serine/threonine-protein kinase 2" weight="1" />
      <edge id="655" source="High affinity nerve growth factor receptor" target="Serine/threonine-protein kinase PAK 3" weight="1" />
      <edge id="656" source="High affinity nerve growth factor receptor" target="Dual specificity protein kinase CLK2" weight="1" />
      <edge id="657" source="High affinity nerve growth factor receptor" target="TRAF2 and NCK-interacting protein kinase" weight="1" />
      <edge id="658" source="High affinity nerve growth factor receptor" target="Wee1-like protein kinase" weight="1" />
      <edge id="659" source="High affinity nerve growth factor receptor" target="Myosin light chain kinase 2, skeletal/cardiac muscle" weight="1" />
      <edge id="660" source="High affinity nerve growth factor receptor" target="Discoidin domain-containing receptor 2" weight="1" />
      <edge id="661" source="High affinity nerve growth factor receptor" target="Serine/threonine-protein kinase PLK3" weight="1" />
      <edge id="662" source="High affinity nerve growth factor receptor" target="Ephrin type-B receptor 4" weight="1" />
      <edge id="663" source="High affinity nerve growth factor receptor" target="Mitogen-activated protein kinase kinase kinase 9" weight="1" />
      <edge id="664" source="High affinity nerve growth factor receptor" target="Serine/threonine-protein kinase 17B" weight="1" />
      <edge id="665" source="High affinity nerve growth factor receptor" target="Myosin light chain kinase, smooth muscle" weight="1" />
      <edge id="666" source="High affinity nerve growth factor receptor" target="Glycogen synthase kinase-3 alpha" weight="1" />
      <edge id="667" source="High affinity nerve growth factor receptor" target="Fatty-acid amide hydrolase 1" weight="1" />
      <edge id="668" source="High affinity nerve growth factor receptor" target="Microtubule-associated serine/threonine-protein kinase 1" weight="1" />
      <edge id="669" source="High affinity nerve growth factor receptor" target="Mitogen-activated protein kinase 13" weight="1" />
      <edge id="670" source="High affinity nerve growth factor receptor" target="Ankyrin repeat and protein kinase domain-containing protein 1" weight="1" />
      <edge id="671" source="High affinity nerve growth factor receptor" target="Serine/threonine-protein kinase Nek2" weight="1" />
      <edge id="672" source="High affinity nerve growth factor receptor" target="Macrophage colony-stimulating factor 1 receptor" weight="2" />
      <edge id="673" source="High affinity nerve growth factor receptor" target="Aurora kinase C" weight="1" />
      <edge id="674" source="High affinity nerve growth factor receptor" target="Serine/threonine-protein kinase DCLK2" weight="1" />
      <edge id="675" source="High affinity nerve growth factor receptor" target="Rho-associated protein kinase 2" weight="1" />
      <edge id="676" source="High affinity nerve growth factor receptor" target="Epidermal growth factor receptor" weight="1" />
      <edge id="677" source="High affinity nerve growth factor receptor" target="eIF-2-alpha kinase GCN2" weight="1" />
      <edge id="678" source="High affinity nerve growth factor receptor" target="Casein kinase I isoform alpha" weight="1" />
      <edge id="679" source="High affinity nerve growth factor receptor" target="Kappa-casein" weight="1" />
      <edge id="680" source="High affinity nerve growth factor receptor" target="Mitogen-activated protein kinase 10" weight="1" />
      <edge id="681" source="High affinity nerve growth factor receptor" target="Serine/threonine-protein kinase SIK2" weight="1" />
      <edge id="682" source="High affinity nerve growth factor receptor" target="Mitogen-activated protein kinase 14" weight="1" />
      <edge id="683" source="High affinity nerve growth factor receptor" target="Mitogen-activated protein kinase kinase kinase 6" weight="1" />
      <edge id="684" source="High affinity nerve growth factor receptor" target="Serine/threonine-protein kinase ICK" weight="1" />
      <edge id="685" source="High affinity nerve growth factor receptor" target="Tyrosine-protein kinase Mer" weight="1" />
      <edge id="686" source="High affinity nerve growth factor receptor" target="LIM domain kinase 1" weight="1" />
      <edge id="687" source="High affinity nerve growth factor receptor" target="Calcium-dependent protein kinase 1" weight="1" />
      <edge id="688" source="High affinity nerve growth factor receptor" target="Casein kinase II subunit alpha" weight="1" />
      <edge id="689" source="High affinity nerve growth factor receptor" target="Phosphatidylinositol 4-kinase beta" weight="1" />
      <edge id="690" source="High affinity nerve growth factor receptor" target="Serine/threonine-protein kinase Nek11" weight="1" />
      <edge id="691" source="High affinity nerve growth factor receptor" target="Serine/threonine-protein kinase ULK1" weight="1" />
      <edge id="692" source="High affinity nerve growth factor receptor" target="ALK tyrosine kinase receptor" weight="1" />
      <edge id="693" source="High affinity nerve growth factor receptor" target="Cyclin-G-associated kinase" weight="1" />
      <edge id="694" source="High affinity nerve growth factor receptor" target="Peripheral plasma membrane protein CASK" weight="1" />
      <edge id="695" source="High affinity nerve growth factor receptor" target="Serine/threonine-protein kinase N1" weight="1" />
      <edge id="696" source="High affinity nerve growth factor receptor" target="Serine/threonine-protein kinase 17A" weight="1" />
      <edge id="697" source="High affinity nerve growth factor receptor" target="Protein kinase C delta type" weight="1" />
      <edge id="698" source="High affinity nerve growth factor receptor" target="Phosphatidylinositol 5-phosphate 4-kinase type-2 gamma" weight="1" />
      <edge id="699" source="High affinity nerve growth factor receptor" target="5'-AMP-activated protein kinase catalytic subunit alpha-2" weight="1" />
      <edge id="700" source="High affinity nerve growth factor receptor" target="Non-receptor tyrosine-protein kinase TYK2" weight="1" />
      <edge id="701" source="High affinity nerve growth factor receptor" target="Serine/threonine-protein kinase PAK 6" weight="1" />
      <edge id="702" source="High affinity nerve growth factor receptor" target="Ephrin type-B receptor 1" weight="1" />
      <edge id="703" source="High affinity nerve growth factor receptor" target="Serine/threonine-protein kinase PknB" weight="1" />
      <edge id="704" source="High affinity nerve growth factor receptor" target="Tyrosine-protein kinase receptor Tie-1" weight="1" />
      <edge id="705" source="High affinity nerve growth factor receptor" target="Mitogen-activated protein kinase kinase kinase kinase 3" weight="1" />
      <edge id="706" source="High affinity nerve growth factor receptor" target="Tyrosine-protein kinase JAK3" weight="1" />
      <edge id="707" source="High affinity nerve growth factor receptor" target="NUAK family SNF1-like kinase 2" weight="1" />
      <edge id="708" source="High affinity nerve growth factor receptor" target="Calcium/calmodulin-dependent protein kinase type II subunit delta" weight="1" />
      <edge id="709" source="High affinity nerve growth factor receptor" target="Vascular endothelial growth factor receptor 1" weight="1" />
      <edge id="710" source="High affinity nerve growth factor receptor" target="Proto-oncogene tyrosine-protein kinase receptor Ret" weight="1" />
      <edge id="711" source="High affinity nerve growth factor receptor" target="UDP-glucuronosyltransferase 1-1" weight="1" />
      <edge id="712" source="High affinity nerve growth factor receptor" target="Ephrin type-B receptor 2" weight="1" />
      <edge id="713" source="High affinity nerve growth factor receptor" target="Cyclin-dependent kinase 4" weight="1" />
      <edge id="714" source="High affinity nerve growth factor receptor" target="Serine/threonine-protein kinase PRP4 homolog" weight="1" />
      <edge id="715" source="High affinity nerve growth factor receptor" target="Uncharacterized serine/threonine-protein kinase SBK3" weight="1" />
      <edge id="716" source="High affinity nerve growth factor receptor" target="Calcium/calmodulin-dependent protein kinase type 1D" weight="1" />
      <edge id="717" source="High affinity nerve growth factor receptor" target="Receptor tyrosine-protein kinase erbB-2" weight="1" />
      <edge id="718" source="High affinity nerve growth factor receptor" target="Platelet-derived growth factor receptor beta" weight="2" />
      <edge id="719" source="High affinity nerve growth factor receptor" target="Proto-oncogene tyrosine-protein kinase Src" weight="1" />
      <edge id="720" source="High affinity nerve growth factor receptor" target="Abelson tyrosine-protein kinase 2" weight="1" />
      <edge id="721" source="High affinity nerve growth factor receptor" target="Serine/threonine-protein kinase SIK3" weight="1" />
      <edge id="722" source="High affinity nerve growth factor receptor" target="Serine/threonine-protein kinase Nek3" weight="1" />
      <edge id="723" source="High affinity nerve growth factor receptor" target="Megakaryocyte-associated tyrosine-protein kinase" weight="1" />
      <edge id="724" source="High affinity nerve growth factor receptor" target="5'-AMP-activated protein kinase subunit gamma-1" weight="1" />
      <edge id="725" source="High affinity nerve growth factor receptor" target="Mitogen-activated protein kinase kinase kinase 19" weight="1" />
      <edge id="726" source="High affinity nerve growth factor receptor" target="NT-3 growth factor receptor" weight="1" />
      <edge id="727" source="High affinity nerve growth factor receptor" target="MAP kinase-interacting serine/threonine-protein kinase 1" weight="1" />
      <edge id="728" source="High affinity nerve growth factor receptor" target="Ephrin type-A receptor 6" weight="1" />
      <edge id="729" source="High affinity nerve growth factor receptor" target="Mitogen-activated protein kinase 9" weight="1" />
      <edge id="730" source="High affinity nerve growth factor receptor" target="AP2-associated protein kinase 1" weight="1" />
      <edge id="731" source="High affinity nerve growth factor receptor" target="Mitogen-activated protein kinase kinase kinase kinase 2" weight="1" />
      <edge id="732" source="High affinity nerve growth factor receptor" target="5'-AMP-activated protein kinase catalytic subunit alpha-1" weight="1" />
      <edge id="733" source="High affinity nerve growth factor receptor" target="Bone morphogenetic protein receptor type-1B" weight="1" />
      <edge id="734" source="High affinity nerve growth factor receptor" target="Tyrosine-protein kinase Fes/Fps" weight="1" />
      <edge id="735" source="High affinity nerve growth factor receptor" target="MAP/microtubule affinity-regulating kinase 4" weight="1" />
      <edge id="736" source="High affinity nerve growth factor receptor" target="Mitogen-activated protein kinase 15" weight="1" />
      <edge id="737" source="High affinity nerve growth factor receptor" target="Cyclin-dependent kinase-like 2" weight="1" />
      <edge id="738" source="High affinity nerve growth factor receptor" target="Vascular endothelial growth factor receptor 2" weight="1" />
      <edge id="739" source="High affinity nerve growth factor receptor" target="Casein kinase II subunit alpha'" weight="1" />
      <edge id="740" source="High affinity nerve growth factor receptor" target="Cathepsin L1" weight="1" />
      <edge id="741" source="High affinity nerve growth factor receptor" target="Dual specificity tyrosine-phosphorylation-regulated kinase 1B" weight="1" />
      <edge id="742" source="High affinity nerve growth factor receptor" target="TGF-beta receptor type-2" weight="1" />
      <edge id="743" source="High affinity nerve growth factor receptor" target="Mitogen-activated protein kinase kinase kinase kinase 5" weight="1" />
      <edge id="744" source="High affinity nerve growth factor receptor" target="Interleukin-1 receptor-associated kinase 3" weight="1" />
      <edge id="745" source="High affinity nerve growth factor receptor" target="Serine/threonine-protein kinase B-raf" weight="1" />
      <edge id="746" source="High affinity nerve growth factor receptor" target="Tyrosine-protein kinase FRK" weight="1" />
      <edge id="747" source="High affinity nerve growth factor receptor" target="Homeodomain-interacting protein kinase 2" weight="1" />
      <edge id="748" source="High affinity nerve growth factor receptor" target="LIM domain kinase 2" weight="1" />
      <edge id="749" source="High affinity nerve growth factor receptor" target="Serine/threonine-protein kinase/endoribonuclease IRE1" weight="1" />
      <edge id="750" source="High affinity nerve growth factor receptor" target="Mitogen-activated protein kinase kinase kinase 11" weight="1" />
      <edge id="751" source="High affinity nerve growth factor receptor" target="MAP kinase-activated protein kinase 5" weight="1" />
      <edge id="752" source="High affinity nerve growth factor receptor" target="Receptor-interacting serine/threonine-protein kinase 2" weight="1" />
      <edge id="753" source="High affinity nerve growth factor receptor" target="Mitogen-activated protein kinase 7" weight="1" />
      <edge id="754" source="High affinity nerve growth factor receptor" target="Death-associated protein kinase 3" weight="1" />
      <edge id="755" source="High affinity nerve growth factor receptor" target="Serine/threonine-protein kinase OSR1" weight="1" />
      <edge id="756" source="High affinity nerve growth factor receptor" target="Ephrin type-A receptor 7" weight="1" />
      <edge id="757" source="High affinity nerve growth factor receptor" target="Serine/threonine-protein kinase LATS1" weight="1" />
      <edge id="758" source="High affinity nerve growth factor receptor" target="Dual specificity mitogen-activated protein kinase kinase 6" weight="1" />
      <edge id="759" source="High affinity nerve growth factor receptor" target="Serine/threonine-protein kinase Sgk3" weight="1" />
      <edge id="760" source="High affinity nerve growth factor receptor" target="MAP/microtubule affinity-regulating kinase 3" weight="1" />
      <edge id="761" source="High affinity nerve growth factor receptor" target="Serine/threonine-protein kinase N2" weight="1" />
      <edge id="762" source="High affinity nerve growth factor receptor" target="Serine/threonine-protein kinase 36" weight="1" />
      <edge id="763" source="High affinity nerve growth factor receptor" target="Inhibitor of nuclear factor kappa-B kinase subunit epsilon" weight="1" />
      <edge id="764" source="High affinity nerve growth factor receptor" target="Death-associated protein kinase 1" weight="1" />
      <edge id="765" source="High affinity nerve growth factor receptor" target="Phosphorylase b kinase gamma catalytic chain, skeletal muscle/heart isoform" weight="1" />
      <edge id="766" source="High affinity nerve growth factor receptor" target="Tyrosine-protein kinase HCK" weight="1" />
      <edge id="767" source="High affinity nerve growth factor receptor" target="Fibroblast growth factor receptor 1" weight="1" />
      <edge id="768" source="High affinity nerve growth factor receptor" target="Dual specificity mitogen-activated protein kinase kinase 3" weight="1" />
      <edge id="769" source="High affinity nerve growth factor receptor" target="Serine/threonine-protein kinase MRCK gamma" weight="1" />
      <edge id="770" source="High affinity nerve growth factor receptor" target="Protein kinase C epsilon type" weight="1" />
      <edge id="771" source="High affinity nerve growth factor receptor" target="Tyrosine-protein kinase Tec" weight="1" />
      <edge id="772" source="High affinity nerve growth factor receptor" target="Tyrosine-protein kinase Srms" weight="1" />
      <edge id="773" source="High affinity nerve growth factor receptor" target="Cyclin-dependent kinase 1" weight="1" />
      <edge id="774" source="High affinity nerve growth factor receptor" target="Tyrosine-protein kinase receptor UFO" weight="1" />
      <edge id="775" source="High affinity nerve growth factor receptor" target="Activin receptor type-1B" weight="1" />
      <edge id="776" source="High affinity nerve growth factor receptor" target="Serine/threonine-protein kinase 38" weight="1" />
      <edge id="777" source="High affinity nerve growth factor receptor" target="Serine/threonine-protein kinase SBK1" weight="1" />
      <edge id="778" source="High affinity nerve growth factor receptor" target="Serine/threonine-protein kinase D1" weight="1" />
      <edge id="779" source="High affinity nerve growth factor receptor" target="Serine/threonine-protein kinase 24" weight="1" />
      <edge id="780" source="High affinity nerve growth factor receptor" target="Cyclin-dependent kinase 17" weight="1" />
      <edge id="781" source="High affinity nerve growth factor receptor" target="Glycogen synthase kinase-3 beta" weight="1" />
      <edge id="782" source="High affinity nerve growth factor receptor" target="Serine/threonine-protein kinase tousled-like 2" weight="1" />
      <edge id="783" source="High affinity nerve growth factor receptor" target="Serine/threonine-protein kinase 38-like" weight="1" />
      <edge id="784" source="High affinity nerve growth factor receptor" target="Mitogen-activated protein kinase kinase kinase 15" weight="1" />
      <edge id="785" source="High affinity nerve growth factor receptor" target="3-phosphoinositide-dependent protein kinase 1" weight="1" />
      <edge id="786" source="High affinity nerve growth factor receptor" target="Receptor-interacting serine/threonine-protein kinase 4" weight="1" />
      <edge id="787" source="High affinity nerve growth factor receptor" target="Serine/threonine-protein kinase TNNI3K" weight="1" />
      <edge id="788" source="High affinity nerve growth factor receptor" target="Serine/threonine-protein kinase 33" weight="1" />
      <edge id="789" source="High affinity nerve growth factor receptor" target="CLIP-associating protein 1" weight="1" />
      <edge id="790" source="High affinity nerve growth factor receptor" target="Serine/threonine-protein kinase pim-3" weight="1" />
      <edge id="791" source="High affinity nerve growth factor receptor" target="Serine/threonine-protein kinase NIM1" weight="1" />
      <edge id="792" source="High affinity nerve growth factor receptor" target="Mitogen-activated protein kinase kinase kinase 13" weight="1" />
      <edge id="793" source="High affinity nerve growth factor receptor" target="Serine/threonine-protein kinase DCLK3" weight="1" />
      <edge id="794" source="High affinity nerve growth factor receptor" target="Protein-tyrosine kinase 6" weight="1" />
      <edge id="795" source="High affinity nerve growth factor receptor" target="Ephrin type-A receptor 4" weight="1" />
      <edge id="796" source="High affinity nerve growth factor receptor" target="Aurora kinase A" weight="1" />
      <edge id="797" source="High affinity nerve growth factor receptor" target="Receptor-type tyrosine-protein kinase FLT3" weight="1" />
      <edge id="798" source="High affinity nerve growth factor receptor" target="Phosphatidylinositol 4-phosphate 3-kinase C2 domain-containing subunit gamma" weight="1" />
      <edge id="799" source="High affinity nerve growth factor receptor" target="Tyrosine-protein kinase BTK" weight="1" />
      <edge id="800" source="High affinity nerve growth factor receptor" target="Vesicle monoamine transporter type 2" weight="1" />
      <edge id="801" source="High affinity nerve growth factor receptor" target="Ephrin type-A receptor 2" weight="1" />
      <edge id="802" source="High affinity nerve growth factor receptor" target="Cyclin-dependent kinase 15" weight="1" />
      <edge id="803" source="High affinity nerve growth factor receptor" target="Mitogen-activated protein kinase kinase kinase kinase 4" weight="1" />
      <edge id="804" source="High affinity nerve growth factor receptor" target="Testis-specific serine/threonine-protein kinase 1" weight="1" />
      <edge id="805" source="High affinity nerve growth factor receptor" target="Epithelial discoidin domain-containing receptor 1" weight="2" />
      <edge id="806" source="High affinity nerve growth factor receptor" target="Protein-tyrosine kinase 2-beta" weight="1" />
      <edge id="807" source="High affinity nerve growth factor receptor" target="Ribosomal protein S6 kinase alpha-1" weight="1" />
      <edge id="808" source="High affinity nerve growth factor receptor" target="Mitogen-activated protein kinase kinase kinase 12" weight="1" />
      <edge id="809" source="High affinity nerve growth factor receptor" target="STE20-like serine/threonine-protein kinase" weight="1" />
      <edge id="810" source="High affinity nerve growth factor receptor" target="Aurora kinase B" weight="1" />
      <edge id="811" source="High affinity nerve growth factor receptor" target="Bone morphogenetic protein receptor type-2" weight="1" />
      <edge id="812" source="High affinity nerve growth factor receptor" target="Serine/threonine-protein kinase PAK 4" weight="1" />
      <edge id="813" source="High affinity nerve growth factor receptor" target="Mitogen-activated protein kinase kinase kinase 10" weight="1" />
      <edge id="814" source="High affinity nerve growth factor receptor" target="Serine/threonine-protein kinase RIO2" weight="1" />
      <edge id="815" source="High affinity nerve growth factor receptor" target="Vascular endothelial growth factor receptor 3" weight="1" />
      <edge id="816" source="Macrophage colony-stimulating factor 1 receptor" target="Atypical kinase COQ8B, mitochondrial" weight="1" />
      <edge id="817" source="Macrophage colony-stimulating factor 1 receptor" target="Cyclin-dependent kinase 16" weight="1" />
      <edge id="818" source="Macrophage colony-stimulating factor 1 receptor" target="Serine/threonine-protein kinase 26" weight="1" />
      <edge id="819" source="Macrophage colony-stimulating factor 1 receptor" target="Serine/threonine-protein kinase 10" weight="1" />
      <edge id="820" source="Macrophage colony-stimulating factor 1 receptor" target="Tyrosine-protein kinase receptor TYRO3" weight="1" />
      <edge id="821" source="Macrophage colony-stimulating factor 1 receptor" target="Calcium/calmodulin-dependent protein kinase type 1G" weight="1" />
      <edge id="822" source="Macrophage colony-stimulating factor 1 receptor" target="Tyrosine-protein kinase JAK1" weight="1" />
      <edge id="823" source="Macrophage colony-stimulating factor 1 receptor" target="BMP-2-inducible protein kinase" weight="1" />
      <edge id="824" source="Macrophage colony-stimulating factor 1 receptor" target="Protein kinase C theta type" weight="1" />
      <edge id="825" source="Macrophage colony-stimulating factor 1 receptor" target="Dual specificity testis-specific protein kinase 1" weight="1" />
      <edge id="826" source="Macrophage colony-stimulating factor 1 receptor" target="Calcium/calmodulin-dependent protein kinase type II subunit beta" weight="1" />
      <edge id="827" source="Macrophage colony-stimulating factor 1 receptor" target="Serine/threonine-protein kinase Nek9" weight="1" />
      <edge id="828" source="Macrophage colony-stimulating factor 1 receptor" target="Fibroblast growth factor receptor 3" weight="1" />
      <edge id="829" source="Macrophage colony-stimulating factor 1 receptor" target="Ephrin type-A receptor 3" weight="1" />
      <edge id="830" source="Macrophage colony-stimulating factor 1 receptor" target="Serine/threonine-protein kinase TBK1" weight="1" />
      <edge id="831" source="Macrophage colony-stimulating factor 1 receptor" target="Equilibrative nucleoside transporter 1" weight="1" />
      <edge id="832" source="Macrophage colony-stimulating factor 1 receptor" target="Ribosomal protein S6 kinase alpha-6" weight="1" />
      <edge id="833" source="Macrophage colony-stimulating factor 1 receptor" target="Interleukin-1 receptor-associated kinase 1" weight="1" />
      <edge id="834" source="Macrophage colony-stimulating factor 1 receptor" target="Serine/threonine-protein kinase DCLK1" weight="1" />
      <edge id="835" source="Macrophage colony-stimulating factor 1 receptor" target="Serine/threonine-protein kinase PAK 1" weight="1" />
      <edge id="836" source="Macrophage colony-stimulating factor 1 receptor" target="Dual specificity tyrosine-phosphorylation-regulated kinase 1A" weight="1" />
      <edge id="837" source="Macrophage colony-stimulating factor 1 receptor" target="Insulin receptor-related protein" weight="1" />
      <edge id="838" source="Macrophage colony-stimulating factor 1 receptor" target="Inhibitor of nuclear factor kappa-B kinase subunit beta" weight="1" />
      <edge id="839" source="Macrophage colony-stimulating factor 1 receptor" target="Serine/threonine-protein kinase TAO2" weight="1" />
      <edge id="840" source="Macrophage colony-stimulating factor 1 receptor" target="Leukocyte tyrosine kinase receptor" weight="1" />
      <edge id="841" source="Macrophage colony-stimulating factor 1 receptor" target="Tyrosine-protein kinase SYK" weight="1" />
      <edge id="842" source="Macrophage colony-stimulating factor 1 receptor" target="NUAK family SNF1-like kinase 1" weight="1" />
      <edge id="843" source="Macrophage colony-stimulating factor 1 receptor" target="Calcium/calmodulin-dependent protein kinase type II subunit gamma" weight="1" />
      <edge id="844" source="Macrophage colony-stimulating factor 1 receptor" target="Ephrin type-A receptor 5" weight="1" />
      <edge id="845" source="Macrophage colony-stimulating factor 1 receptor" target="Adenosine receptor A3" weight="1" />
      <edge id="846" source="Macrophage colony-stimulating factor 1 receptor" target="Serine/threonine-protein kinase 32A" weight="1" />
      <edge id="847" source="Macrophage colony-stimulating factor 1 receptor" target="Interferon-induced, double-stranded RNA-activated protein kinase" weight="1" />
      <edge id="848" source="Macrophage colony-stimulating factor 1 receptor" target="Activin receptor type-1" weight="1" />
      <edge id="849" source="Macrophage colony-stimulating factor 1 receptor" target="Serine/threonine-protein kinase Nek1" weight="1" />
      <edge id="850" source="Macrophage colony-stimulating factor 1 receptor" target="Serine/threonine-protein kinase Chk2" weight="1" />
      <edge id="851" source="Macrophage colony-stimulating factor 1 receptor" target="Serine/threonine-protein kinase PAK 5" weight="1" />
      <edge id="852" source="Macrophage colony-stimulating factor 1 receptor" target="Serine/threonine-protein kinase TAO1" weight="1" />
      <edge id="853" source="Macrophage colony-stimulating factor 1 receptor" target="Tyrosine-protein kinase ITK/TSK" weight="1" />
      <edge id="854" source="Macrophage colony-stimulating factor 1 receptor" target="cAMP-dependent protein kinase catalytic subunit alpha" weight="1" />
      <edge id="855" source="Macrophage colony-stimulating factor 1 receptor" target="Serine/threonine-protein kinase PLK4" weight="1" />
      <edge id="856" source="Macrophage colony-stimulating factor 1 receptor" target="Mitogen-activated protein kinase kinase kinase kinase 1" weight="1" />
      <edge id="857" source="Macrophage colony-stimulating factor 1 receptor" target="Mitogen-activated protein kinase kinase kinase MLT" weight="1" />
      <edge id="858" source="Macrophage colony-stimulating factor 1 receptor" target="Cytoplasmic tyrosine-protein kinase BMX" weight="1" />
      <edge id="859" source="Macrophage colony-stimulating factor 1 receptor" target="Mitogen-activated protein kinase kinase kinase 2" weight="1" />
      <edge id="860" source="Macrophage colony-stimulating factor 1 receptor" target="Calcium/calmodulin-dependent protein kinase kinase 2" weight="1" />
      <edge id="861" source="Macrophage colony-stimulating factor 1 receptor" target="Dual specificity mitogen-activated protein kinase kinase 2" weight="1" />
      <edge id="862" source="Macrophage colony-stimulating factor 1 receptor" target="cAMP-dependent protein kinase catalytic subunit beta" weight="1" />
      <edge id="863" source="Macrophage colony-stimulating factor 1 receptor" target="cGMP-dependent protein kinase 2" weight="1" />
      <edge id="864" source="Macrophage colony-stimulating factor 1 receptor" target="Leucine-rich repeat serine/threonine-protein kinase 2" weight="1" />
      <edge id="865" source="Macrophage colony-stimulating factor 1 receptor" target="Serine/threonine-protein kinase Nek5" weight="1" />
      <edge id="866" source="Macrophage colony-stimulating factor 1 receptor" target="Citron Rho-interacting kinase" weight="1" />
      <edge id="867" source="Macrophage colony-stimulating factor 1 receptor" target="5'-AMP-activated protein kinase subunit beta-1" weight="1" />
      <edge id="868" source="Macrophage colony-stimulating factor 1 receptor" target="Protein kinase C gamma type" weight="1" />
      <edge id="869" source="Macrophage colony-stimulating factor 1 receptor" target="Dual specificity protein kinase CLK1" weight="1" />
      <edge id="870" source="Macrophage colony-stimulating factor 1 receptor" target="Cyclin-dependent kinase-like 1" weight="1" />
      <edge id="871" source="Macrophage colony-stimulating factor 1 receptor" target="Cathepsin S" weight="1" />
      <edge id="872" source="Macrophage colony-stimulating factor 1 receptor" target="Calcium/calmodulin-dependent protein kinase type II subunit alpha" weight="1" />
      <edge id="873" source="Macrophage colony-stimulating factor 1 receptor" target="Ephrin type-A receptor 1" weight="1" />
      <edge id="874" source="Macrophage colony-stimulating factor 1 receptor" target="Dual specificity protein kinase CLK4" weight="1" />
      <edge id="875" source="Macrophage colony-stimulating factor 1 receptor" target="Serine/threonine-protein kinase ULK3" weight="1" />
      <edge id="876" source="Macrophage colony-stimulating factor 1 receptor" target="Ephrin type-A receptor 8" weight="1" />
      <edge id="877" source="Macrophage colony-stimulating factor 1 receptor" target="Interleukin-1 receptor-associated kinase 4" weight="1" />
      <edge id="878" source="Macrophage colony-stimulating factor 1 receptor" target="Tyrosine-protein kinase Fyn" weight="1" />
      <edge id="879" source="Macrophage colony-stimulating factor 1 receptor" target="5'-AMP-activated protein kinase subunit gamma-2" weight="1" />
      <edge id="880" source="Macrophage colony-stimulating factor 1 receptor" target="Muscle, skeletal receptor tyrosine-protein kinase" weight="1" />
      <edge id="881" source="Macrophage colony-stimulating factor 1 receptor" target="Membrane-associated tyrosine- and threonine-specific cdc2-inhibitory kinase" weight="1" />
      <edge id="882" source="Macrophage colony-stimulating factor 1 receptor" target="5'-AMP-activated protein kinase subunit gamma-3" weight="1" />
      <edge id="883" source="Macrophage colony-stimulating factor 1 receptor" target="Phosphatidylinositol 4,5-bisphosphate 3-kinase catalytic subunit gamma isoform" weight="1" />
      <edge id="884" source="Macrophage colony-stimulating factor 1 receptor" target="Tyrosine-protein kinase Yes" weight="1" />
      <edge id="885" source="Macrophage colony-stimulating factor 1 receptor" target="Tyrosine-protein kinase Fgr" weight="1" />
      <edge id="886" source="Macrophage colony-stimulating factor 1 receptor" target="SNF-related serine/threonine-protein kinase" weight="1" />
      <edge id="887" source="Macrophage colony-stimulating factor 1 receptor" target="RAF proto-oncogene serine/threonine-protein kinase" weight="1" />
      <edge id="888" source="Macrophage colony-stimulating factor 1 receptor" target="Platelet-derived growth factor receptor alpha" weight="2" />
      <edge id="889" source="Macrophage colony-stimulating factor 1 receptor" target="Homeodomain-interacting protein kinase 3" weight="1" />
      <edge id="890" source="Macrophage colony-stimulating factor 1 receptor" target="Serine/threonine-protein kinase TAO3" weight="1" />
      <edge id="891" source="Macrophage colony-stimulating factor 1 receptor" target="Macrophage-stimulating protein receptor" weight="1" />
      <edge id="892" source="Macrophage colony-stimulating factor 1 receptor" target="Tyrosine-protein kinase JAK2" weight="1" />
      <edge id="893" source="Macrophage colony-stimulating factor 1 receptor" target="Dual specificity protein kinase CLK3" weight="1" />
      <edge id="894" source="Macrophage colony-stimulating factor 1 receptor" target="Serine/threonine-protein kinase MARK2" weight="1" />
      <edge id="895" source="Macrophage colony-stimulating factor 1 receptor" target="Hepatocyte growth factor receptor" weight="1" />
      <edge id="896" source="Macrophage colony-stimulating factor 1 receptor" target="Eukaryotic translation initiation factor 2-alpha kinase 1" weight="1" />
      <edge id="897" source="Macrophage colony-stimulating factor 1 receptor" target="Calcium/calmodulin-dependent protein kinase kinase 1" weight="1" />
      <edge id="898" source="Macrophage colony-stimulating factor 1 receptor" target="Serine/threonine-protein kinase PLK1" weight="1" />
      <edge id="899" source="Macrophage colony-stimulating factor 1 receptor" target="TGF-beta receptor type-1" weight="1" />
      <edge id="900" source="Macrophage colony-stimulating factor 1 receptor" target="STE20/SPS1-related proline-alanine-rich protein kinase" weight="1" />
      <edge id="901" source="Macrophage colony-stimulating factor 1 receptor" target="Tyrosine-protein kinase Lyn" weight="1" />
      <edge id="902" source="Macrophage colony-stimulating factor 1 receptor" target="BDNF/NT-3 growth factors receptor" weight="1" />
      <edge id="903" source="Macrophage colony-stimulating factor 1 receptor" target="Tyrosine-protein kinase TXK" weight="1" />
      <edge id="904" source="Macrophage colony-stimulating factor 1 receptor" target="5'-AMP-activated protein kinase subunit beta-2" weight="1" />
      <edge id="905" source="Macrophage colony-stimulating factor 1 receptor" target="Atypical kinase COQ8A, mitochondrial" weight="1" />
      <edge id="906" source="Macrophage colony-stimulating factor 1 receptor" target="Dual specificity mitogen-activated protein kinase kinase 5" weight="1" />
      <edge id="907" source="Macrophage colony-stimulating factor 1 receptor" target="Mitogen-activated protein kinase kinase kinase 4" weight="1" />
      <edge id="908" source="Macrophage colony-stimulating factor 1 receptor" target="Mitogen-activated protein kinase 4" weight="1" />
      <edge id="909" source="Macrophage colony-stimulating factor 1 receptor" target="cGMP-specific 3',5'-cyclic phosphodiesterase" weight="1" />
      <edge id="910" source="Macrophage colony-stimulating factor 1 receptor" target="Maternal embryonic leucine zipper kinase" weight="1" />
      <edge id="911" source="Macrophage colony-stimulating factor 1 receptor" target="Receptor tyrosine-protein kinase erbB-4" weight="1" />
      <edge id="912" source="Macrophage colony-stimulating factor 1 receptor" target="Misshapen-like kinase 1" weight="1" />
      <edge id="913" source="Macrophage colony-stimulating factor 1 receptor" target="Protein kinase C iota type" weight="1" />
      <edge id="914" source="Macrophage colony-stimulating factor 1 receptor" target="Serine/threonine-protein kinase PLK2" weight="1" />
      <edge id="915" source="Macrophage colony-stimulating factor 1 receptor" target="Tyrosine-protein kinase Blk" weight="1" />
      <edge id="916" source="Macrophage colony-stimulating factor 1 receptor" target="Serine/threonine-protein kinase MARK1" weight="1" />
      <edge id="917" source="Macrophage colony-stimulating factor 1 receptor" target="Serine/threonine-protein kinase pim-1" weight="1" />
      <edge id="918" source="Macrophage colony-stimulating factor 1 receptor" target="Focal adhesion kinase 1" weight="1" />
      <edge id="919" source="Macrophage colony-stimulating factor 1 receptor" target="Serine/threonine-protein kinase 16" weight="1" />
      <edge id="920" source="Macrophage colony-stimulating factor 1 receptor" target="Tyrosine-protein kinase ABL1" weight="2" />
      <edge id="921" source="Macrophage colony-stimulating factor 1 receptor" target="Serine/threonine-protein kinase RIO3" weight="1" />
      <edge id="922" source="Macrophage colony-stimulating factor 1 receptor" target="Fibroblast growth factor receptor 2" weight="1" />
      <edge id="923" source="Macrophage colony-stimulating factor 1 receptor" target="Non-receptor tyrosine-protein kinase TNK1" weight="1" />
      <edge id="924" source="Macrophage colony-stimulating factor 1 receptor" target="Ephrin type-B receptor 6" weight="1" />
      <edge id="925" source="Macrophage colony-stimulating factor 1 receptor" target="Tyrosine-protein kinase Fer" weight="1" />
      <edge id="926" source="Macrophage colony-stimulating factor 1 receptor" target="Myosin light chain kinase 3" weight="1" />
      <edge id="927" source="Macrophage colony-stimulating factor 1 receptor" target="Serine/threonine-protein kinase 35" weight="1" />
      <edge id="928" source="Macrophage colony-stimulating factor 1 receptor" target="Phosphatidylinositol 4,5-bisphosphate 3-kinase catalytic subunit delta isoform" weight="1" />
      <edge id="929" source="Macrophage colony-stimulating factor 1 receptor" target="Activated CDC42 kinase 1" weight="1" />
      <edge id="930" source="Macrophage colony-stimulating factor 1 receptor" target="Serine/threonine-protein kinase PAK 2" weight="1" />
      <edge id="931" source="Macrophage colony-stimulating factor 1 receptor" target="Arachidonate 5-lipoxygenase" weight="1" />
      <edge id="932" source="Macrophage colony-stimulating factor 1 receptor" target="Dual specificity protein kinase TTK" weight="1" />
      <edge id="933" source="Macrophage colony-stimulating factor 1 receptor" target="Tyrosine-protein kinase Lck" weight="1" />
      <edge id="934" source="Macrophage colony-stimulating factor 1 receptor" target="Serine/threonine-protein kinase ULK2" weight="1" />
      <edge id="935" source="Macrophage colony-stimulating factor 1 receptor" target="Insulin receptor" weight="1" />
      <edge id="936" source="Macrophage colony-stimulating factor 1 receptor" target="Mitogen-activated protein kinase kinase kinase 3" weight="1" />
      <edge id="937" source="Macrophage colony-stimulating factor 1 receptor" target="Myosin light chain kinase family member 4" weight="1" />
      <edge id="938" source="Macrophage colony-stimulating factor 1 receptor" target="Serine/threonine-protein kinase SIK1" weight="1" />
      <edge id="939" source="Macrophage colony-stimulating factor 1 receptor" target="Phosphatidylinositol 4-phosphate 3-kinase C2 domain-containing subunit beta" weight="1" />
      <edge id="940" source="Macrophage colony-stimulating factor 1 receptor" target="Angiopoietin-1 receptor" weight="1" />
      <edge id="941" source="Macrophage colony-stimulating factor 1 receptor" target="Tyrosine-protein kinase CSK" weight="1" />
      <edge id="942" source="Macrophage colony-stimulating factor 1 receptor" target="Ribosomal protein S6 kinase alpha-3" weight="1" />
      <edge id="943" source="Macrophage colony-stimulating factor 1 receptor" target="Proto-oncogene tyrosine-protein kinase ROS" weight="1" />
      <edge id="944" source="Macrophage colony-stimulating factor 1 receptor" target="Serine/threonine-protein kinase mTOR" weight="1" />
      <edge id="945" source="Macrophage colony-stimulating factor 1 receptor" target="Myosin-IIIa" weight="1" />
      <edge id="946" source="Macrophage colony-stimulating factor 1 receptor" target="Phosphatidylinositol 5-phosphate 4-kinase type-2 beta" weight="1" />
      <edge id="947" source="Macrophage colony-stimulating factor 1 receptor" target="Serine/threonine-protein kinase Chk1" weight="1" />
      <edge id="948" source="Macrophage colony-stimulating factor 1 receptor" target="Serine/threonine-protein kinase Nek4" weight="1" />
      <edge id="949" source="Macrophage colony-stimulating factor 1 receptor" target="Serine/threonine-protein kinase RIO1" weight="1" />
      <edge id="950" source="Macrophage colony-stimulating factor 1 receptor" target="Serine/threonine-protein kinase 3" weight="1" />
      <edge id="951" source="Macrophage colony-stimulating factor 1 receptor" target="Receptor-interacting serine/threonine-protein kinase 1" weight="1" />
      <edge id="952" source="Macrophage colony-stimulating factor 1 receptor" target="Death-associated protein kinase 2" weight="1" />
      <edge id="953" source="Macrophage colony-stimulating factor 1 receptor" target="Tyrosine-protein kinase ZAP-70" weight="1" />
      <edge id="954" source="Macrophage colony-stimulating factor 1 receptor" target="Calcium/calmodulin-dependent protein kinase type 1" weight="1" />
      <edge id="955" source="Macrophage colony-stimulating factor 1 receptor" target="Mitogen-activated protein kinase kinase kinase 1" weight="1" />
      <edge id="956" source="Macrophage colony-stimulating factor 1 receptor" target="Serine/threonine-protein kinase tousled-like 1" weight="1" />
      <edge id="957" source="Macrophage colony-stimulating factor 1 receptor" target="MAP kinase-interacting serine/threonine-protein kinase 2" weight="1" />
      <edge id="958" source="Macrophage colony-stimulating factor 1 receptor" target="Serine/threonine-protein kinase PAK 3" weight="1" />
      <edge id="959" source="Macrophage colony-stimulating factor 1 receptor" target="Dual specificity protein kinase CLK2" weight="1" />
      <edge id="960" source="Macrophage colony-stimulating factor 1 receptor" target="TRAF2 and NCK-interacting protein kinase" weight="1" />
      <edge id="961" source="Macrophage colony-stimulating factor 1 receptor" target="Wee1-like protein kinase" weight="1" />
      <edge id="962" source="Macrophage colony-stimulating factor 1 receptor" target="Myosin light chain kinase 2, skeletal/cardiac muscle" weight="1" />
      <edge id="963" source="Macrophage colony-stimulating factor 1 receptor" target="Discoidin domain-containing receptor 2" weight="1" />
      <edge id="964" source="Macrophage colony-stimulating factor 1 receptor" target="Serine/threonine-protein kinase PLK3" weight="1" />
      <edge id="965" source="Macrophage colony-stimulating factor 1 receptor" target="Ephrin type-B receptor 4" weight="1" />
      <edge id="966" source="Macrophage colony-stimulating factor 1 receptor" target="Mitogen-activated protein kinase kinase kinase 9" weight="1" />
      <edge id="967" source="Macrophage colony-stimulating factor 1 receptor" target="Serine/threonine-protein kinase 17B" weight="1" />
      <edge id="968" source="Macrophage colony-stimulating factor 1 receptor" target="Myosin light chain kinase, smooth muscle" weight="1" />
      <edge id="969" source="Macrophage colony-stimulating factor 1 receptor" target="Glycogen synthase kinase-3 alpha" weight="1" />
      <edge id="970" source="Macrophage colony-stimulating factor 1 receptor" target="Fatty-acid amide hydrolase 1" weight="1" />
      <edge id="971" source="Macrophage colony-stimulating factor 1 receptor" target="Microtubule-associated serine/threonine-protein kinase 1" weight="1" />
      <edge id="972" source="Macrophage colony-stimulating factor 1 receptor" target="Mitogen-activated protein kinase 13" weight="1" />
      <edge id="973" source="Macrophage colony-stimulating factor 1 receptor" target="Ankyrin repeat and protein kinase domain-containing protein 1" weight="1" />
      <edge id="974" source="Macrophage colony-stimulating factor 1 receptor" target="Serine/threonine-protein kinase Nek2" weight="1" />
      <edge id="975" source="Macrophage colony-stimulating factor 1 receptor" target="Aurora kinase C" weight="1" />
      <edge id="976" source="Macrophage colony-stimulating factor 1 receptor" target="Serine/threonine-protein kinase DCLK2" weight="1" />
      <edge id="977" source="Macrophage colony-stimulating factor 1 receptor" target="Rho-associated protein kinase 2" weight="1" />
      <edge id="978" source="Macrophage colony-stimulating factor 1 receptor" target="Epidermal growth factor receptor" weight="1" />
      <edge id="979" source="Macrophage colony-stimulating factor 1 receptor" target="eIF-2-alpha kinase GCN2" weight="1" />
      <edge id="980" source="Macrophage colony-stimulating factor 1 receptor" target="Casein kinase I isoform alpha" weight="1" />
      <edge id="981" source="Macrophage colony-stimulating factor 1 receptor" target="Kappa-casein" weight="1" />
      <edge id="982" source="Macrophage colony-stimulating factor 1 receptor" target="Mitogen-activated protein kinase 10" weight="1" />
      <edge id="983" source="Macrophage colony-stimulating factor 1 receptor" target="Serine/threonine-protein kinase SIK2" weight="1" />
      <edge id="984" source="Macrophage colony-stimulating factor 1 receptor" target="Mitogen-activated protein kinase 14" weight="1" />
      <edge id="985" source="Macrophage colony-stimulating factor 1 receptor" target="Mitogen-activated protein kinase kinase kinase 6" weight="1" />
      <edge id="986" source="Macrophage colony-stimulating factor 1 receptor" target="Serine/threonine-protein kinase ICK" weight="1" />
      <edge id="987" source="Macrophage colony-stimulating factor 1 receptor" target="Tyrosine-protein kinase Mer" weight="1" />
      <edge id="988" source="Macrophage colony-stimulating factor 1 receptor" target="LIM domain kinase 1" weight="1" />
      <edge id="989" source="Macrophage colony-stimulating factor 1 receptor" target="Calcium-dependent protein kinase 1" weight="1" />
      <edge id="990" source="Macrophage colony-stimulating factor 1 receptor" target="Casein kinase II subunit alpha" weight="1" />
      <edge id="991" source="Macrophage colony-stimulating factor 1 receptor" target="Phosphatidylinositol 4-kinase beta" weight="1" />
      <edge id="992" source="Macrophage colony-stimulating factor 1 receptor" target="Serine/threonine-protein kinase Nek11" weight="1" />
      <edge id="993" source="Macrophage colony-stimulating factor 1 receptor" target="Serine/threonine-protein kinase ULK1" weight="1" />
      <edge id="994" source="Macrophage colony-stimulating factor 1 receptor" target="ALK tyrosine kinase receptor" weight="1" />
      <edge id="995" source="Macrophage colony-stimulating factor 1 receptor" target="Cyclin-G-associated kinase" weight="1" />
      <edge id="996" source="Macrophage colony-stimulating factor 1 receptor" target="Peripheral plasma membrane protein CASK" weight="1" />
      <edge id="997" source="Macrophage colony-stimulating factor 1 receptor" target="Serine/threonine-protein kinase N1" weight="1" />
      <edge id="998" source="Macrophage colony-stimulating factor 1 receptor" target="Serine/threonine-protein kinase 17A" weight="1" />
      <edge id="999" source="Macrophage colony-stimulating factor 1 receptor" target="Protein kinase C delta type" weight="1" />
      <edge id="1000" source="Macrophage colony-stimulating factor 1 receptor" target="Phosphatidylinositol 5-phosphate 4-kinase type-2 gamma" weight="1" />
      <edge id="1001" source="Macrophage colony-stimulating factor 1 receptor" target="5'-AMP-activated protein kinase catalytic subunit alpha-2" weight="1" />
      <edge id="1002" source="Macrophage colony-stimulating factor 1 receptor" target="Non-receptor tyrosine-protein kinase TYK2" weight="1" />
      <edge id="1003" source="Macrophage colony-stimulating factor 1 receptor" target="Serine/threonine-protein kinase PAK 6" weight="1" />
      <edge id="1004" source="Macrophage colony-stimulating factor 1 receptor" target="Ephrin type-B receptor 1" weight="1" />
      <edge id="1005" source="Macrophage colony-stimulating factor 1 receptor" target="Serine/threonine-protein kinase PknB" weight="1" />
      <edge id="1006" source="Macrophage colony-stimulating factor 1 receptor" target="Tyrosine-protein kinase receptor Tie-1" weight="1" />
      <edge id="1007" source="Macrophage colony-stimulating factor 1 receptor" target="Mitogen-activated protein kinase kinase kinase kinase 3" weight="1" />
      <edge id="1008" source="Macrophage colony-stimulating factor 1 receptor" target="Tyrosine-protein kinase JAK3" weight="1" />
      <edge id="1009" source="Macrophage colony-stimulating factor 1 receptor" target="NUAK family SNF1-like kinase 2" weight="1" />
      <edge id="1010" source="Macrophage colony-stimulating factor 1 receptor" target="Calcium/calmodulin-dependent protein kinase type II subunit delta" weight="1" />
      <edge id="1011" source="Macrophage colony-stimulating factor 1 receptor" target="Vascular endothelial growth factor receptor 1" weight="1" />
      <edge id="1012" source="Macrophage colony-stimulating factor 1 receptor" target="Proto-oncogene tyrosine-protein kinase receptor Ret" weight="1" />
      <edge id="1013" source="Macrophage colony-stimulating factor 1 receptor" target="UDP-glucuronosyltransferase 1-1" weight="1" />
      <edge id="1014" source="Macrophage colony-stimulating factor 1 receptor" target="Ephrin type-B receptor 2" weight="1" />
      <edge id="1015" source="Macrophage colony-stimulating factor 1 receptor" target="Cyclin-dependent kinase 4" weight="1" />
      <edge id="1016" source="Macrophage colony-stimulating factor 1 receptor" target="Serine/threonine-protein kinase PRP4 homolog" weight="1" />
      <edge id="1017" source="Macrophage colony-stimulating factor 1 receptor" target="Uncharacterized serine/threonine-protein kinase SBK3" weight="1" />
      <edge id="1018" source="Macrophage colony-stimulating factor 1 receptor" target="Calcium/calmodulin-dependent protein kinase type 1D" weight="1" />
      <edge id="1019" source="Macrophage colony-stimulating factor 1 receptor" target="Receptor tyrosine-protein kinase erbB-2" weight="1" />
      <edge id="1020" source="Macrophage colony-stimulating factor 1 receptor" target="Platelet-derived growth factor receptor beta" weight="2" />
      <edge id="1021" source="Macrophage colony-stimulating factor 1 receptor" target="Proto-oncogene tyrosine-protein kinase Src" weight="1" />
      <edge id="1022" source="Macrophage colony-stimulating factor 1 receptor" target="Abelson tyrosine-protein kinase 2" weight="1" />
      <edge id="1023" source="Macrophage colony-stimulating factor 1 receptor" target="Serine/threonine-protein kinase SIK3" weight="1" />
      <edge id="1024" source="Macrophage colony-stimulating factor 1 receptor" target="Serine/threonine-protein kinase Nek3" weight="1" />
      <edge id="1025" source="Macrophage colony-stimulating factor 1 receptor" target="Megakaryocyte-associated tyrosine-protein kinase" weight="1" />
      <edge id="1026" source="Macrophage colony-stimulating factor 1 receptor" target="5'-AMP-activated protein kinase subunit gamma-1" weight="1" />
      <edge id="1027" source="Macrophage colony-stimulating factor 1 receptor" target="Mitogen-activated protein kinase kinase kinase 19" weight="1" />
      <edge id="1028" source="Macrophage colony-stimulating factor 1 receptor" target="NT-3 growth factor receptor" weight="1" />
      <edge id="1029" source="Macrophage colony-stimulating factor 1 receptor" target="MAP kinase-interacting serine/threonine-protein kinase 1" weight="1" />
      <edge id="1030" source="Macrophage colony-stimulating factor 1 receptor" target="Ephrin type-A receptor 6" weight="1" />
      <edge id="1031" source="Macrophage colony-stimulating factor 1 receptor" target="Mitogen-activated protein kinase 9" weight="1" />
      <edge id="1032" source="Macrophage colony-stimulating factor 1 receptor" target="AP2-associated protein kinase 1" weight="1" />
      <edge id="1033" source="Macrophage colony-stimulating factor 1 receptor" target="Mitogen-activated protein kinase kinase kinase kinase 2" weight="1" />
      <edge id="1034" source="Macrophage colony-stimulating factor 1 receptor" target="5'-AMP-activated protein kinase catalytic subunit alpha-1" weight="1" />
      <edge id="1035" source="Macrophage colony-stimulating factor 1 receptor" target="Bone morphogenetic protein receptor type-1B" weight="1" />
      <edge id="1036" source="Macrophage colony-stimulating factor 1 receptor" target="Tyrosine-protein kinase Fes/Fps" weight="1" />
      <edge id="1037" source="Macrophage colony-stimulating factor 1 receptor" target="MAP/microtubule affinity-regulating kinase 4" weight="1" />
      <edge id="1038" source="Macrophage colony-stimulating factor 1 receptor" target="Mitogen-activated protein kinase 15" weight="1" />
      <edge id="1039" source="Macrophage colony-stimulating factor 1 receptor" target="Cyclin-dependent kinase-like 2" weight="1" />
      <edge id="1040" source="Macrophage colony-stimulating factor 1 receptor" target="Vascular endothelial growth factor receptor 2" weight="1" />
      <edge id="1041" source="Macrophage colony-stimulating factor 1 receptor" target="Casein kinase II subunit alpha'" weight="1" />
      <edge id="1042" source="Macrophage colony-stimulating factor 1 receptor" target="Cathepsin L1" weight="1" />
      <edge id="1043" source="Macrophage colony-stimulating factor 1 receptor" target="Dual specificity tyrosine-phosphorylation-regulated kinase 1B" weight="1" />
      <edge id="1044" source="Macrophage colony-stimulating factor 1 receptor" target="TGF-beta receptor type-2" weight="1" />
      <edge id="1045" source="Macrophage colony-stimulating factor 1 receptor" target="Mitogen-activated protein kinase kinase kinase kinase 5" weight="1" />
      <edge id="1046" source="Macrophage colony-stimulating factor 1 receptor" target="Interleukin-1 receptor-associated kinase 3" weight="1" />
      <edge id="1047" source="Macrophage colony-stimulating factor 1 receptor" target="Serine/threonine-protein kinase B-raf" weight="1" />
      <edge id="1048" source="Macrophage colony-stimulating factor 1 receptor" target="Tyrosine-protein kinase FRK" weight="1" />
      <edge id="1049" source="Macrophage colony-stimulating factor 1 receptor" target="Homeodomain-interacting protein kinase 2" weight="1" />
      <edge id="1050" source="Macrophage colony-stimulating factor 1 receptor" target="LIM domain kinase 2" weight="1" />
      <edge id="1051" source="Macrophage colony-stimulating factor 1 receptor" target="Serine/threonine-protein kinase/endoribonuclease IRE1" weight="1" />
      <edge id="1052" source="Macrophage colony-stimulating factor 1 receptor" target="Mitogen-activated protein kinase kinase kinase 11" weight="1" />
      <edge id="1053" source="Macrophage colony-stimulating factor 1 receptor" target="MAP kinase-activated protein kinase 5" weight="1" />
      <edge id="1054" source="Macrophage colony-stimulating factor 1 receptor" target="Receptor-interacting serine/threonine-protein kinase 2" weight="1" />
      <edge id="1055" source="Macrophage colony-stimulating factor 1 receptor" target="Mitogen-activated protein kinase 7" weight="1" />
      <edge id="1056" source="Macrophage colony-stimulating factor 1 receptor" target="Death-associated protein kinase 3" weight="1" />
      <edge id="1057" source="Macrophage colony-stimulating factor 1 receptor" target="Serine/threonine-protein kinase OSR1" weight="1" />
      <edge id="1058" source="Macrophage colony-stimulating factor 1 receptor" target="Ephrin type-A receptor 7" weight="1" />
      <edge id="1059" source="Macrophage colony-stimulating factor 1 receptor" target="Serine/threonine-protein kinase LATS1" weight="1" />
      <edge id="1060" source="Macrophage colony-stimulating factor 1 receptor" target="Dual specificity mitogen-activated protein kinase kinase 6" weight="1" />
      <edge id="1061" source="Macrophage colony-stimulating factor 1 receptor" target="Serine/threonine-protein kinase Sgk3" weight="1" />
      <edge id="1062" source="Macrophage colony-stimulating factor 1 receptor" target="MAP/microtubule affinity-regulating kinase 3" weight="1" />
      <edge id="1063" source="Macrophage colony-stimulating factor 1 receptor" target="Serine/threonine-protein kinase N2" weight="1" />
      <edge id="1064" source="Macrophage colony-stimulating factor 1 receptor" target="Serine/threonine-protein kinase 36" weight="1" />
      <edge id="1065" source="Macrophage colony-stimulating factor 1 receptor" target="Inhibitor of nuclear factor kappa-B kinase subunit epsilon" weight="1" />
      <edge id="1066" source="Macrophage colony-stimulating factor 1 receptor" target="Death-associated protein kinase 1" weight="1" />
      <edge id="1067" source="Macrophage colony-stimulating factor 1 receptor" target="Phosphorylase b kinase gamma catalytic chain, skeletal muscle/heart isoform" weight="1" />
      <edge id="1068" source="Macrophage colony-stimulating factor 1 receptor" target="Tyrosine-protein kinase HCK" weight="1" />
      <edge id="1069" source="Macrophage colony-stimulating factor 1 receptor" target="Fibroblast growth factor receptor 1" weight="1" />
      <edge id="1070" source="Macrophage colony-stimulating factor 1 receptor" target="Dual specificity mitogen-activated protein kinase kinase 3" weight="1" />
      <edge id="1071" source="Macrophage colony-stimulating factor 1 receptor" target="Serine/threonine-protein kinase MRCK gamma" weight="1" />
      <edge id="1072" source="Macrophage colony-stimulating factor 1 receptor" target="Protein kinase C epsilon type" weight="1" />
      <edge id="1073" source="Macrophage colony-stimulating factor 1 receptor" target="Tyrosine-protein kinase Tec" weight="1" />
      <edge id="1074" source="Macrophage colony-stimulating factor 1 receptor" target="Tyrosine-protein kinase Srms" weight="1" />
      <edge id="1075" source="Macrophage colony-stimulating factor 1 receptor" target="Cyclin-dependent kinase 1" weight="1" />
      <edge id="1076" source="Macrophage colony-stimulating factor 1 receptor" target="Tyrosine-protein kinase receptor UFO" weight="1" />
      <edge id="1077" source="Macrophage colony-stimulating factor 1 receptor" target="Activin receptor type-1B" weight="1" />
      <edge id="1078" source="Macrophage colony-stimulating factor 1 receptor" target="Serine/threonine-protein kinase 38" weight="1" />
      <edge id="1079" source="Macrophage colony-stimulating factor 1 receptor" target="Serine/threonine-protein kinase SBK1" weight="1" />
      <edge id="1080" source="Macrophage colony-stimulating factor 1 receptor" target="Serine/threonine-protein kinase D1" weight="1" />
      <edge id="1081" source="Macrophage colony-stimulating factor 1 receptor" target="Serine/threonine-protein kinase 24" weight="1" />
      <edge id="1082" source="Macrophage colony-stimulating factor 1 receptor" target="Cyclin-dependent kinase 17" weight="1" />
      <edge id="1083" source="Macrophage colony-stimulating factor 1 receptor" target="Glycogen synthase kinase-3 beta" weight="1" />
      <edge id="1084" source="Macrophage colony-stimulating factor 1 receptor" target="Serine/threonine-protein kinase tousled-like 2" weight="1" />
      <edge id="1085" source="Macrophage colony-stimulating factor 1 receptor" target="Serine/threonine-protein kinase 38-like" weight="1" />
      <edge id="1086" source="Macrophage colony-stimulating factor 1 receptor" target="Mitogen-activated protein kinase kinase kinase 15" weight="1" />
      <edge id="1087" source="Macrophage colony-stimulating factor 1 receptor" target="3-phosphoinositide-dependent protein kinase 1" weight="1" />
      <edge id="1088" source="Macrophage colony-stimulating factor 1 receptor" target="Receptor-interacting serine/threonine-protein kinase 4" weight="1" />
      <edge id="1089" source="Macrophage colony-stimulating factor 1 receptor" target="Serine/threonine-protein kinase TNNI3K" weight="1" />
      <edge id="1090" source="Macrophage colony-stimulating factor 1 receptor" target="Serine/threonine-protein kinase 33" weight="1" />
      <edge id="1091" source="Macrophage colony-stimulating factor 1 receptor" target="CLIP-associating protein 1" weight="1" />
      <edge id="1092" source="Macrophage colony-stimulating factor 1 receptor" target="Serine/threonine-protein kinase pim-3" weight="1" />
      <edge id="1093" source="Macrophage colony-stimulating factor 1 receptor" target="Serine/threonine-protein kinase NIM1" weight="1" />
      <edge id="1094" source="Macrophage colony-stimulating factor 1 receptor" target="Mitogen-activated protein kinase kinase kinase 13" weight="1" />
      <edge id="1095" source="Macrophage colony-stimulating factor 1 receptor" target="Serine/threonine-protein kinase DCLK3" weight="1" />
      <edge id="1096" source="Macrophage colony-stimulating factor 1 receptor" target="Protein-tyrosine kinase 6" weight="1" />
      <edge id="1097" source="Macrophage colony-stimulating factor 1 receptor" target="Ephrin type-A receptor 4" weight="1" />
      <edge id="1098" source="Macrophage colony-stimulating factor 1 receptor" target="Aurora kinase A" weight="1" />
      <edge id="1099" source="Macrophage colony-stimulating factor 1 receptor" target="Receptor-type tyrosine-protein kinase FLT3" weight="1" />
      <edge id="1100" source="Macrophage colony-stimulating factor 1 receptor" target="Phosphatidylinositol 4-phosphate 3-kinase C2 domain-containing subunit gamma" weight="1" />
      <edge id="1101" source="Macrophage colony-stimulating factor 1 receptor" target="Tyrosine-protein kinase BTK" weight="1" />
      <edge id="1102" source="Macrophage colony-stimulating factor 1 receptor" target="Vesicle monoamine transporter type 2" weight="1" />
      <edge id="1103" source="Macrophage colony-stimulating factor 1 receptor" target="Ephrin type-A receptor 2" weight="1" />
      <edge id="1104" source="Macrophage colony-stimulating factor 1 receptor" target="Cyclin-dependent kinase 15" weight="1" />
      <edge id="1105" source="Macrophage colony-stimulating factor 1 receptor" target="Mitogen-activated protein kinase kinase kinase kinase 4" weight="1" />
      <edge id="1106" source="Macrophage colony-stimulating factor 1 receptor" target="Testis-specific serine/threonine-protein kinase 1" weight="1" />
      <edge id="1107" source="Macrophage colony-stimulating factor 1 receptor" target="Epithelial discoidin domain-containing receptor 1" weight="2" />
      <edge id="1108" source="Macrophage colony-stimulating factor 1 receptor" target="Protein-tyrosine kinase 2-beta" weight="1" />
      <edge id="1109" source="Macrophage colony-stimulating factor 1 receptor" target="Ribosomal protein S6 kinase alpha-1" weight="1" />
      <edge id="1110" source="Macrophage colony-stimulating factor 1 receptor" target="Mitogen-activated protein kinase kinase kinase 12" weight="1" />
      <edge id="1111" source="Macrophage colony-stimulating factor 1 receptor" target="STE20-like serine/threonine-protein kinase" weight="1" />
      <edge id="1112" source="Macrophage colony-stimulating factor 1 receptor" target="Aurora kinase B" weight="1" />
      <edge id="1113" source="Macrophage colony-stimulating factor 1 receptor" target="Bone morphogenetic protein receptor type-2" weight="1" />
      <edge id="1114" source="Macrophage colony-stimulating factor 1 receptor" target="Serine/threonine-protein kinase PAK 4" weight="1" />
      <edge id="1115" source="Macrophage colony-stimulating factor 1 receptor" target="Mitogen-activated protein kinase kinase kinase 10" weight="1" />
      <edge id="1116" source="Macrophage colony-stimulating factor 1 receptor" target="Serine/threonine-protein kinase RIO2" weight="1" />
      <edge id="1117" source="Macrophage colony-stimulating factor 1 receptor" target="Vascular endothelial growth factor receptor 3" weight="1" />
      <edge id="1118" source="Platelet-derived growth factor receptor alpha" target="Atypical kinase COQ8B, mitochondrial" weight="1" />
      <edge id="1119" source="Platelet-derived growth factor receptor alpha" target="Cyclin-dependent kinase 16" weight="1" />
      <edge id="1120" source="Platelet-derived growth factor receptor alpha" target="Serine/threonine-protein kinase 26" weight="1" />
      <edge id="1121" source="Platelet-derived growth factor receptor alpha" target="Serine/threonine-protein kinase 10" weight="1" />
      <edge id="1122" source="Platelet-derived growth factor receptor alpha" target="Tyrosine-protein kinase receptor TYRO3" weight="1" />
      <edge id="1123" source="Platelet-derived growth factor receptor alpha" target="Calcium/calmodulin-dependent protein kinase type 1G" weight="1" />
      <edge id="1124" source="Platelet-derived growth factor receptor alpha" target="Tyrosine-protein kinase JAK1" weight="1" />
      <edge id="1125" source="Platelet-derived growth factor receptor alpha" target="BMP-2-inducible protein kinase" weight="1" />
      <edge id="1126" source="Platelet-derived growth factor receptor alpha" target="Protein kinase C theta type" weight="1" />
      <edge id="1127" source="Platelet-derived growth factor receptor alpha" target="Dual specificity testis-specific protein kinase 1" weight="1" />
      <edge id="1128" source="Platelet-derived growth factor receptor alpha" target="Calcium/calmodulin-dependent protein kinase type II subunit beta" weight="1" />
      <edge id="1129" source="Platelet-derived growth factor receptor alpha" target="Serine/threonine-protein kinase Nek9" weight="1" />
      <edge id="1130" source="Platelet-derived growth factor receptor alpha" target="Fibroblast growth factor receptor 3" weight="2" />
      <edge id="1131" source="Platelet-derived growth factor receptor alpha" target="Ephrin type-A receptor 3" weight="1" />
      <edge id="1132" source="Platelet-derived growth factor receptor alpha" target="Serine/threonine-protein kinase TBK1" weight="1" />
      <edge id="1133" source="Platelet-derived growth factor receptor alpha" target="Equilibrative nucleoside transporter 1" weight="1" />
      <edge id="1134" source="Platelet-derived growth factor receptor alpha" target="Ribosomal protein S6 kinase alpha-6" weight="1" />
      <edge id="1135" source="Platelet-derived growth factor receptor alpha" target="Interleukin-1 receptor-associated kinase 1" weight="1" />
      <edge id="1136" source="Platelet-derived growth factor receptor alpha" target="Serine/threonine-protein kinase DCLK1" weight="1" />
      <edge id="1137" source="Platelet-derived growth factor receptor alpha" target="Serine/threonine-protein kinase PAK 1" weight="1" />
      <edge id="1138" source="Platelet-derived growth factor receptor alpha" target="Dual specificity tyrosine-phosphorylation-regulated kinase 1A" weight="1" />
      <edge id="1139" source="Platelet-derived growth factor receptor alpha" target="Insulin receptor-related protein" weight="1" />
      <edge id="1140" source="Platelet-derived growth factor receptor alpha" target="Inhibitor of nuclear factor kappa-B kinase subunit beta" weight="1" />
      <edge id="1141" source="Platelet-derived growth factor receptor alpha" target="Serine/threonine-protein kinase TAO2" weight="1" />
      <edge id="1142" source="Platelet-derived growth factor receptor alpha" target="Leukocyte tyrosine kinase receptor" weight="1" />
      <edge id="1143" source="Platelet-derived growth factor receptor alpha" target="Tyrosine-protein kinase SYK" weight="1" />
      <edge id="1144" source="Platelet-derived growth factor receptor alpha" target="NUAK family SNF1-like kinase 1" weight="1" />
      <edge id="1145" source="Platelet-derived growth factor receptor alpha" target="Calcium/calmodulin-dependent protein kinase type II subunit gamma" weight="1" />
      <edge id="1146" source="Platelet-derived growth factor receptor alpha" target="Ephrin type-A receptor 5" weight="1" />
      <edge id="1147" source="Platelet-derived growth factor receptor alpha" target="Adenosine receptor A3" weight="1" />
      <edge id="1148" source="Platelet-derived growth factor receptor alpha" target="Serine/threonine-protein kinase 32A" weight="1" />
      <edge id="1149" source="Platelet-derived growth factor receptor alpha" target="Interferon-induced, double-stranded RNA-activated protein kinase" weight="1" />
      <edge id="1150" source="Platelet-derived growth factor receptor alpha" target="Activin receptor type-1" weight="1" />
      <edge id="1151" source="Platelet-derived growth factor receptor alpha" target="Serine/threonine-protein kinase Nek1" weight="1" />
      <edge id="1152" source="Platelet-derived growth factor receptor alpha" target="Serine/threonine-protein kinase Chk2" weight="1" />
      <edge id="1153" source="Platelet-derived growth factor receptor alpha" target="Serine/threonine-protein kinase PAK 5" weight="1" />
      <edge id="1154" source="Platelet-derived growth factor receptor alpha" target="Serine/threonine-protein kinase TAO1" weight="1" />
      <edge id="1155" source="Platelet-derived growth factor receptor alpha" target="Tyrosine-protein kinase ITK/TSK" weight="1" />
      <edge id="1156" source="Platelet-derived growth factor receptor alpha" target="cAMP-dependent protein kinase catalytic subunit alpha" weight="1" />
      <edge id="1157" source="Platelet-derived growth factor receptor alpha" target="Serine/threonine-protein kinase PLK4" weight="1" />
      <edge id="1158" source="Platelet-derived growth factor receptor alpha" target="Mitogen-activated protein kinase kinase kinase kinase 1" weight="1" />
      <edge id="1159" source="Platelet-derived growth factor receptor alpha" target="Mitogen-activated protein kinase kinase kinase MLT" weight="1" />
      <edge id="1160" source="Platelet-derived growth factor receptor alpha" target="Cytoplasmic tyrosine-protein kinase BMX" weight="1" />
      <edge id="1161" source="Platelet-derived growth factor receptor alpha" target="Mitogen-activated protein kinase kinase kinase 2" weight="1" />
      <edge id="1162" source="Platelet-derived growth factor receptor alpha" target="Calcium/calmodulin-dependent protein kinase kinase 2" weight="1" />
      <edge id="1163" source="Platelet-derived growth factor receptor alpha" target="Dual specificity mitogen-activated protein kinase kinase 2" weight="1" />
      <edge id="1164" source="Platelet-derived growth factor receptor alpha" target="cAMP-dependent protein kinase catalytic subunit beta" weight="1" />
      <edge id="1165" source="Platelet-derived growth factor receptor alpha" target="cGMP-dependent protein kinase 2" weight="1" />
      <edge id="1166" source="Platelet-derived growth factor receptor alpha" target="Leucine-rich repeat serine/threonine-protein kinase 2" weight="1" />
      <edge id="1167" source="Platelet-derived growth factor receptor alpha" target="Serine/threonine-protein kinase Nek5" weight="1" />
      <edge id="1168" source="Platelet-derived growth factor receptor alpha" target="Citron Rho-interacting kinase" weight="1" />
      <edge id="1169" source="Platelet-derived growth factor receptor alpha" target="5'-AMP-activated protein kinase subunit beta-1" weight="1" />
      <edge id="1170" source="Platelet-derived growth factor receptor alpha" target="Protein kinase C gamma type" weight="1" />
      <edge id="1171" source="Platelet-derived growth factor receptor alpha" target="Dual specificity protein kinase CLK1" weight="1" />
      <edge id="1172" source="Platelet-derived growth factor receptor alpha" target="Cyclin-dependent kinase-like 1" weight="1" />
      <edge id="1173" source="Platelet-derived growth factor receptor alpha" target="Cathepsin S" weight="1" />
      <edge id="1174" source="Platelet-derived growth factor receptor alpha" target="Calcium/calmodulin-dependent protein kinase type II subunit alpha" weight="1" />
      <edge id="1175" source="Platelet-derived growth factor receptor alpha" target="Ephrin type-A receptor 1" weight="1" />
      <edge id="1176" source="Platelet-derived growth factor receptor alpha" target="Dual specificity protein kinase CLK4" weight="1" />
      <edge id="1177" source="Platelet-derived growth factor receptor alpha" target="Serine/threonine-protein kinase ULK3" weight="1" />
      <edge id="1178" source="Platelet-derived growth factor receptor alpha" target="Ephrin type-A receptor 8" weight="1" />
      <edge id="1179" source="Platelet-derived growth factor receptor alpha" target="Interleukin-1 receptor-associated kinase 4" weight="1" />
      <edge id="1180" source="Platelet-derived growth factor receptor alpha" target="Tyrosine-protein kinase Fyn" weight="1" />
      <edge id="1181" source="Platelet-derived growth factor receptor alpha" target="5'-AMP-activated protein kinase subunit gamma-2" weight="1" />
      <edge id="1182" source="Platelet-derived growth factor receptor alpha" target="Muscle, skeletal receptor tyrosine-protein kinase" weight="1" />
      <edge id="1183" source="Platelet-derived growth factor receptor alpha" target="Membrane-associated tyrosine- and threonine-specific cdc2-inhibitory kinase" weight="1" />
      <edge id="1184" source="Platelet-derived growth factor receptor alpha" target="5'-AMP-activated protein kinase subunit gamma-3" weight="1" />
      <edge id="1185" source="Platelet-derived growth factor receptor alpha" target="Phosphatidylinositol 4,5-bisphosphate 3-kinase catalytic subunit gamma isoform" weight="1" />
      <edge id="1186" source="Platelet-derived growth factor receptor alpha" target="Tyrosine-protein kinase Yes" weight="1" />
      <edge id="1187" source="Platelet-derived growth factor receptor alpha" target="Tyrosine-protein kinase Fgr" weight="1" />
      <edge id="1188" source="Platelet-derived growth factor receptor alpha" target="SNF-related serine/threonine-protein kinase" weight="1" />
      <edge id="1189" source="Platelet-derived growth factor receptor alpha" target="RAF proto-oncogene serine/threonine-protein kinase" weight="1" />
      <edge id="1190" source="Platelet-derived growth factor receptor alpha" target="Homeodomain-interacting protein kinase 3" weight="1" />
      <edge id="1191" source="Platelet-derived growth factor receptor alpha" target="Serine/threonine-protein kinase TAO3" weight="1" />
      <edge id="1192" source="Platelet-derived growth factor receptor alpha" target="Macrophage-stimulating protein receptor" weight="1" />
      <edge id="1193" source="Platelet-derived growth factor receptor alpha" target="Tyrosine-protein kinase JAK2" weight="1" />
      <edge id="1194" source="Platelet-derived growth factor receptor alpha" target="Dual specificity protein kinase CLK3" weight="1" />
      <edge id="1195" source="Platelet-derived growth factor receptor alpha" target="Serine/threonine-protein kinase MARK2" weight="1" />
      <edge id="1196" source="Platelet-derived growth factor receptor alpha" target="Hepatocyte growth factor receptor" weight="1" />
      <edge id="1197" source="Platelet-derived growth factor receptor alpha" target="Eukaryotic translation initiation factor 2-alpha kinase 1" weight="1" />
      <edge id="1198" source="Platelet-derived growth factor receptor alpha" target="Calcium/calmodulin-dependent protein kinase kinase 1" weight="1" />
      <edge id="1199" source="Platelet-derived growth factor receptor alpha" target="Serine/threonine-protein kinase PLK1" weight="1" />
      <edge id="1200" source="Platelet-derived growth factor receptor alpha" target="TGF-beta receptor type-1" weight="1" />
      <edge id="1201" source="Platelet-derived growth factor receptor alpha" target="STE20/SPS1-related proline-alanine-rich protein kinase" weight="1" />
      <edge id="1202" source="Platelet-derived growth factor receptor alpha" target="Tyrosine-protein kinase Lyn" weight="2" />
      <edge id="1203" source="Platelet-derived growth factor receptor alpha" target="BDNF/NT-3 growth factors receptor" weight="1" />
      <edge id="1204" source="Platelet-derived growth factor receptor alpha" target="Tyrosine-protein kinase TXK" weight="1" />
      <edge id="1205" source="Platelet-derived growth factor receptor alpha" target="5'-AMP-activated protein kinase subunit beta-2" weight="1" />
      <edge id="1206" source="Platelet-derived growth factor receptor alpha" target="Atypical kinase COQ8A, mitochondrial" weight="1" />
      <edge id="1207" source="Platelet-derived growth factor receptor alpha" target="Dual specificity mitogen-activated protein kinase kinase 5" weight="1" />
      <edge id="1208" source="Platelet-derived growth factor receptor alpha" target="Mitogen-activated protein kinase kinase kinase 4" weight="1" />
      <edge id="1209" source="Platelet-derived growth factor receptor alpha" target="Mitogen-activated protein kinase 4" weight="1" />
      <edge id="1210" source="Platelet-derived growth factor receptor alpha" target="cGMP-specific 3',5'-cyclic phosphodiesterase" weight="1" />
      <edge id="1211" source="Platelet-derived growth factor receptor alpha" target="Maternal embryonic leucine zipper kinase" weight="1" />
      <edge id="1212" source="Platelet-derived growth factor receptor alpha" target="Receptor tyrosine-protein kinase erbB-4" weight="1" />
      <edge id="1213" source="Platelet-derived growth factor receptor alpha" target="Misshapen-like kinase 1" weight="1" />
      <edge id="1214" source="Platelet-derived growth factor receptor alpha" target="Protein kinase C iota type" weight="1" />
      <edge id="1215" source="Platelet-derived growth factor receptor alpha" target="Serine/threonine-protein kinase PLK2" weight="1" />
      <edge id="1216" source="Platelet-derived growth factor receptor alpha" target="Tyrosine-protein kinase Blk" weight="1" />
      <edge id="1217" source="Platelet-derived growth factor receptor alpha" target="Serine/threonine-protein kinase MARK1" weight="1" />
      <edge id="1218" source="Platelet-derived growth factor receptor alpha" target="Serine/threonine-protein kinase pim-1" weight="1" />
      <edge id="1219" source="Platelet-derived growth factor receptor alpha" target="Focal adhesion kinase 1" weight="1" />
      <edge id="1220" source="Platelet-derived growth factor receptor alpha" target="Serine/threonine-protein kinase 16" weight="1" />
      <edge id="1221" source="Platelet-derived growth factor receptor alpha" target="Tyrosine-protein kinase ABL1" weight="2" />
      <edge id="1222" source="Platelet-derived growth factor receptor alpha" target="Serine/threonine-protein kinase RIO3" weight="1" />
      <edge id="1223" source="Platelet-derived growth factor receptor alpha" target="Fibroblast growth factor receptor 2" weight="2" />
      <edge id="1224" source="Platelet-derived growth factor receptor alpha" target="Non-receptor tyrosine-protein kinase TNK1" weight="1" />
      <edge id="1225" source="Platelet-derived growth factor receptor alpha" target="Ephrin type-B receptor 6" weight="1" />
      <edge id="1226" source="Platelet-derived growth factor receptor alpha" target="Tyrosine-protein kinase Fer" weight="1" />
      <edge id="1227" source="Platelet-derived growth factor receptor alpha" target="Myosin light chain kinase 3" weight="1" />
      <edge id="1228" source="Platelet-derived growth factor receptor alpha" target="Serine/threonine-protein kinase 35" weight="1" />
      <edge id="1229" source="Platelet-derived growth factor receptor alpha" target="Phosphatidylinositol 4,5-bisphosphate 3-kinase catalytic subunit delta isoform" weight="1" />
      <edge id="1230" source="Platelet-derived growth factor receptor alpha" target="Activated CDC42 kinase 1" weight="1" />
      <edge id="1231" source="Platelet-derived growth factor receptor alpha" target="Serine/threonine-protein kinase PAK 2" weight="1" />
      <edge id="1232" source="Platelet-derived growth factor receptor alpha" target="Arachidonate 5-lipoxygenase" weight="1" />
      <edge id="1233" source="Platelet-derived growth factor receptor alpha" target="Dual specificity protein kinase TTK" weight="1" />
      <edge id="1234" source="Platelet-derived growth factor receptor alpha" target="Tyrosine-protein kinase Lck" weight="2" />
      <edge id="1235" source="Platelet-derived growth factor receptor alpha" target="Serine/threonine-protein kinase ULK2" weight="1" />
      <edge id="1236" source="Platelet-derived growth factor receptor alpha" target="Insulin receptor" weight="1" />
      <edge id="1237" source="Platelet-derived growth factor receptor alpha" target="Mitogen-activated protein kinase kinase kinase 3" weight="1" />
      <edge id="1238" source="Platelet-derived growth factor receptor alpha" target="Myosin light chain kinase family member 4" weight="1" />
      <edge id="1239" source="Platelet-derived growth factor receptor alpha" target="Serine/threonine-protein kinase SIK1" weight="1" />
      <edge id="1240" source="Platelet-derived growth factor receptor alpha" target="Phosphatidylinositol 4-phosphate 3-kinase C2 domain-containing subunit beta" weight="1" />
      <edge id="1241" source="Platelet-derived growth factor receptor alpha" target="Angiopoietin-1 receptor" weight="1" />
      <edge id="1242" source="Platelet-derived growth factor receptor alpha" target="Tyrosine-protein kinase CSK" weight="1" />
      <edge id="1243" source="Platelet-derived growth factor receptor alpha" target="Ribosomal protein S6 kinase alpha-3" weight="1" />
      <edge id="1244" source="Platelet-derived growth factor receptor alpha" target="Proto-oncogene tyrosine-protein kinase ROS" weight="1" />
      <edge id="1245" source="Platelet-derived growth factor receptor alpha" target="Serine/threonine-protein kinase mTOR" weight="1" />
      <edge id="1246" source="Platelet-derived growth factor receptor alpha" target="Myosin-IIIa" weight="1" />
      <edge id="1247" source="Platelet-derived growth factor receptor alpha" target="Phosphatidylinositol 5-phosphate 4-kinase type-2 beta" weight="1" />
      <edge id="1248" source="Platelet-derived growth factor receptor alpha" target="Serine/threonine-protein kinase Chk1" weight="1" />
      <edge id="1249" source="Platelet-derived growth factor receptor alpha" target="Serine/threonine-protein kinase Nek4" weight="1" />
      <edge id="1250" source="Platelet-derived growth factor receptor alpha" target="Serine/threonine-protein kinase RIO1" weight="1" />
      <edge id="1251" source="Platelet-derived growth factor receptor alpha" target="Serine/threonine-protein kinase 3" weight="1" />
      <edge id="1252" source="Platelet-derived growth factor receptor alpha" target="Receptor-interacting serine/threonine-protein kinase 1" weight="1" />
      <edge id="1253" source="Platelet-derived growth factor receptor alpha" target="Death-associated protein kinase 2" weight="1" />
      <edge id="1254" source="Platelet-derived growth factor receptor alpha" target="Tyrosine-protein kinase ZAP-70" weight="1" />
      <edge id="1255" source="Platelet-derived growth factor receptor alpha" target="Calcium/calmodulin-dependent protein kinase type 1" weight="1" />
      <edge id="1256" source="Platelet-derived growth factor receptor alpha" target="Mitogen-activated protein kinase kinase kinase 1" weight="1" />
      <edge id="1257" source="Platelet-derived growth factor receptor alpha" target="Serine/threonine-protein kinase tousled-like 1" weight="1" />
      <edge id="1258" source="Platelet-derived growth factor receptor alpha" target="MAP kinase-interacting serine/threonine-protein kinase 2" weight="1" />
      <edge id="1259" source="Platelet-derived growth factor receptor alpha" target="Serine/threonine-protein kinase PAK 3" weight="1" />
      <edge id="1260" source="Platelet-derived growth factor receptor alpha" target="Dual specificity protein kinase CLK2" weight="1" />
      <edge id="1261" source="Platelet-derived growth factor receptor alpha" target="TRAF2 and NCK-interacting protein kinase" weight="1" />
      <edge id="1262" source="Platelet-derived growth factor receptor alpha" target="Wee1-like protein kinase" weight="1" />
      <edge id="1263" source="Platelet-derived growth factor receptor alpha" target="Myosin light chain kinase 2, skeletal/cardiac muscle" weight="1" />
      <edge id="1264" source="Platelet-derived growth factor receptor alpha" target="Discoidin domain-containing receptor 2" weight="1" />
      <edge id="1265" source="Platelet-derived growth factor receptor alpha" target="Serine/threonine-protein kinase PLK3" weight="1" />
      <edge id="1266" source="Platelet-derived growth factor receptor alpha" target="Ephrin type-B receptor 4" weight="1" />
      <edge id="1267" source="Platelet-derived growth factor receptor alpha" target="Mitogen-activated protein kinase kinase kinase 9" weight="1" />
      <edge id="1268" source="Platelet-derived growth factor receptor alpha" target="Serine/threonine-protein kinase 17B" weight="1" />
      <edge id="1269" source="Platelet-derived growth factor receptor alpha" target="Myosin light chain kinase, smooth muscle" weight="1" />
      <edge id="1270" source="Platelet-derived growth factor receptor alpha" target="Glycogen synthase kinase-3 alpha" weight="1" />
      <edge id="1271" source="Platelet-derived growth factor receptor alpha" target="Fatty-acid amide hydrolase 1" weight="1" />
      <edge id="1272" source="Platelet-derived growth factor receptor alpha" target="Microtubule-associated serine/threonine-protein kinase 1" weight="1" />
      <edge id="1273" source="Platelet-derived growth factor receptor alpha" target="Mitogen-activated protein kinase 13" weight="1" />
      <edge id="1274" source="Platelet-derived growth factor receptor alpha" target="Ankyrin repeat and protein kinase domain-containing protein 1" weight="1" />
      <edge id="1275" source="Platelet-derived growth factor receptor alpha" target="Serine/threonine-protein kinase Nek2" weight="1" />
      <edge id="1276" source="Platelet-derived growth factor receptor alpha" target="Aurora kinase C" weight="1" />
      <edge id="1277" source="Platelet-derived growth factor receptor alpha" target="Serine/threonine-protein kinase DCLK2" weight="1" />
      <edge id="1278" source="Platelet-derived growth factor receptor alpha" target="Rho-associated protein kinase 2" weight="1" />
      <edge id="1279" source="Platelet-derived growth factor receptor alpha" target="Epidermal growth factor receptor" weight="1" />
      <edge id="1280" source="Platelet-derived growth factor receptor alpha" target="eIF-2-alpha kinase GCN2" weight="1" />
      <edge id="1281" source="Platelet-derived growth factor receptor alpha" target="Casein kinase I isoform alpha" weight="1" />
      <edge id="1282" source="Platelet-derived growth factor receptor alpha" target="Kappa-casein" weight="1" />
      <edge id="1283" source="Platelet-derived growth factor receptor alpha" target="Mitogen-activated protein kinase 10" weight="1" />
      <edge id="1284" source="Platelet-derived growth factor receptor alpha" target="Serine/threonine-protein kinase SIK2" weight="1" />
      <edge id="1285" source="Platelet-derived growth factor receptor alpha" target="Mitogen-activated protein kinase 14" weight="1" />
      <edge id="1286" source="Platelet-derived growth factor receptor alpha" target="Mitogen-activated protein kinase kinase kinase 6" weight="1" />
      <edge id="1287" source="Platelet-derived growth factor receptor alpha" target="Serine/threonine-protein kinase ICK" weight="1" />
      <edge id="1288" source="Platelet-derived growth factor receptor alpha" target="Tyrosine-protein kinase Mer" weight="1" />
      <edge id="1289" source="Platelet-derived growth factor receptor alpha" target="LIM domain kinase 1" weight="1" />
      <edge id="1290" source="Platelet-derived growth factor receptor alpha" target="Calcium-dependent protein kinase 1" weight="1" />
      <edge id="1291" source="Platelet-derived growth factor receptor alpha" target="Casein kinase II subunit alpha" weight="1" />
      <edge id="1292" source="Platelet-derived growth factor receptor alpha" target="Phosphatidylinositol 4-kinase beta" weight="1" />
      <edge id="1293" source="Platelet-derived growth factor receptor alpha" target="Serine/threonine-protein kinase Nek11" weight="1" />
      <edge id="1294" source="Platelet-derived growth factor receptor alpha" target="Serine/threonine-protein kinase ULK1" weight="1" />
      <edge id="1295" source="Platelet-derived growth factor receptor alpha" target="ALK tyrosine kinase receptor" weight="1" />
      <edge id="1296" source="Platelet-derived growth factor receptor alpha" target="Cyclin-G-associated kinase" weight="1" />
      <edge id="1297" source="Platelet-derived growth factor receptor alpha" target="Peripheral plasma membrane protein CASK" weight="1" />
      <edge id="1298" source="Platelet-derived growth factor receptor alpha" target="Serine/threonine-protein kinase N1" weight="1" />
      <edge id="1299" source="Platelet-derived growth factor receptor alpha" target="Serine/threonine-protein kinase 17A" weight="1" />
      <edge id="1300" source="Platelet-derived growth factor receptor alpha" target="Protein kinase C delta type" weight="1" />
      <edge id="1301" source="Platelet-derived growth factor receptor alpha" target="Phosphatidylinositol 5-phosphate 4-kinase type-2 gamma" weight="1" />
      <edge id="1302" source="Platelet-derived growth factor receptor alpha" target="5'-AMP-activated protein kinase catalytic subunit alpha-2" weight="1" />
      <edge id="1303" source="Platelet-derived growth factor receptor alpha" target="Non-receptor tyrosine-protein kinase TYK2" weight="1" />
      <edge id="1304" source="Platelet-derived growth factor receptor alpha" target="Serine/threonine-protein kinase PAK 6" weight="1" />
      <edge id="1305" source="Platelet-derived growth factor receptor alpha" target="Ephrin type-B receptor 1" weight="1" />
      <edge id="1306" source="Platelet-derived growth factor receptor alpha" target="Serine/threonine-protein kinase PknB" weight="1" />
      <edge id="1307" source="Platelet-derived growth factor receptor alpha" target="Tyrosine-protein kinase receptor Tie-1" weight="1" />
      <edge id="1308" source="Platelet-derived growth factor receptor alpha" target="Mitogen-activated protein kinase kinase kinase kinase 3" weight="1" />
      <edge id="1309" source="Platelet-derived growth factor receptor alpha" target="Tyrosine-protein kinase JAK3" weight="1" />
      <edge id="1310" source="Platelet-derived growth factor receptor alpha" target="NUAK family SNF1-like kinase 2" weight="1" />
      <edge id="1311" source="Platelet-derived growth factor receptor alpha" target="Calcium/calmodulin-dependent protein kinase type II subunit delta" weight="1" />
      <edge id="1312" source="Platelet-derived growth factor receptor alpha" target="Vascular endothelial growth factor receptor 1" weight="2" />
      <edge id="1313" source="Platelet-derived growth factor receptor alpha" target="Proto-oncogene tyrosine-protein kinase receptor Ret" weight="1" />
      <edge id="1314" source="Platelet-derived growth factor receptor alpha" target="UDP-glucuronosyltransferase 1-1" weight="1" />
      <edge id="1315" source="Platelet-derived growth factor receptor alpha" target="Ephrin type-B receptor 2" weight="1" />
      <edge id="1316" source="Platelet-derived growth factor receptor alpha" target="Cyclin-dependent kinase 4" weight="1" />
      <edge id="1317" source="Platelet-derived growth factor receptor alpha" target="Serine/threonine-protein kinase PRP4 homolog" weight="1" />
      <edge id="1318" source="Platelet-derived growth factor receptor alpha" target="Uncharacterized serine/threonine-protein kinase SBK3" weight="1" />
      <edge id="1319" source="Platelet-derived growth factor receptor alpha" target="Calcium/calmodulin-dependent protein kinase type 1D" weight="1" />
      <edge id="1320" source="Platelet-derived growth factor receptor alpha" target="Receptor tyrosine-protein kinase erbB-2" weight="1" />
      <edge id="1321" source="Platelet-derived growth factor receptor alpha" target="Platelet-derived growth factor receptor beta" weight="3" />
      <edge id="1322" source="Platelet-derived growth factor receptor alpha" target="Proto-oncogene tyrosine-protein kinase Src" weight="2" />
      <edge id="1323" source="Platelet-derived growth factor receptor alpha" target="Abelson tyrosine-protein kinase 2" weight="1" />
      <edge id="1324" source="Platelet-derived growth factor receptor alpha" target="Serine/threonine-protein kinase SIK3" weight="1" />
      <edge id="1325" source="Platelet-derived growth factor receptor alpha" target="Serine/threonine-protein kinase Nek3" weight="1" />
      <edge id="1326" source="Platelet-derived growth factor receptor alpha" target="Megakaryocyte-associated tyrosine-protein kinase" weight="1" />
      <edge id="1327" source="Platelet-derived growth factor receptor alpha" target="5'-AMP-activated protein kinase subunit gamma-1" weight="1" />
      <edge id="1328" source="Platelet-derived growth factor receptor alpha" target="Mitogen-activated protein kinase kinase kinase 19" weight="1" />
      <edge id="1329" source="Platelet-derived growth factor receptor alpha" target="NT-3 growth factor receptor" weight="1" />
      <edge id="1330" source="Platelet-derived growth factor receptor alpha" target="MAP kinase-interacting serine/threonine-protein kinase 1" weight="1" />
      <edge id="1331" source="Platelet-derived growth factor receptor alpha" target="Ephrin type-A receptor 6" weight="1" />
      <edge id="1332" source="Platelet-derived growth factor receptor alpha" target="Mitogen-activated protein kinase 9" weight="1" />
      <edge id="1333" source="Platelet-derived growth factor receptor alpha" target="AP2-associated protein kinase 1" weight="1" />
      <edge id="1334" source="Platelet-derived growth factor receptor alpha" target="Mitogen-activated protein kinase kinase kinase kinase 2" weight="1" />
      <edge id="1335" source="Platelet-derived growth factor receptor alpha" target="5'-AMP-activated protein kinase catalytic subunit alpha-1" weight="1" />
      <edge id="1336" source="Platelet-derived growth factor receptor alpha" target="Bone morphogenetic protein receptor type-1B" weight="1" />
      <edge id="1337" source="Platelet-derived growth factor receptor alpha" target="Tyrosine-protein kinase Fes/Fps" weight="1" />
      <edge id="1338" source="Platelet-derived growth factor receptor alpha" target="MAP/microtubule affinity-regulating kinase 4" weight="1" />
      <edge id="1339" source="Platelet-derived growth factor receptor alpha" target="Mitogen-activated protein kinase 15" weight="1" />
      <edge id="1340" source="Platelet-derived growth factor receptor alpha" target="Vascular endothelial growth factor receptor 2" weight="2" />
      <edge id="1341" source="Platelet-derived growth factor receptor alpha" target="Cyclin-dependent kinase-like 2" weight="1" />
      <edge id="1342" source="Platelet-derived growth factor receptor alpha" target="Casein kinase II subunit alpha'" weight="1" />
      <edge id="1343" source="Platelet-derived growth factor receptor alpha" target="Cathepsin L1" weight="1" />
      <edge id="1344" source="Platelet-derived growth factor receptor alpha" target="Dual specificity tyrosine-phosphorylation-regulated kinase 1B" weight="1" />
      <edge id="1345" source="Platelet-derived growth factor receptor alpha" target="TGF-beta receptor type-2" weight="1" />
      <edge id="1346" source="Platelet-derived growth factor receptor alpha" target="Mitogen-activated protein kinase kinase kinase kinase 5" weight="1" />
      <edge id="1347" source="Platelet-derived growth factor receptor alpha" target="Interleukin-1 receptor-associated kinase 3" weight="1" />
      <edge id="1348" source="Platelet-derived growth factor receptor alpha" target="Serine/threonine-protein kinase B-raf" weight="1" />
      <edge id="1349" source="Platelet-derived growth factor receptor alpha" target="Tyrosine-protein kinase FRK" weight="1" />
      <edge id="1350" source="Platelet-derived growth factor receptor alpha" target="Homeodomain-interacting protein kinase 2" weight="1" />
      <edge id="1351" source="Platelet-derived growth factor receptor alpha" target="LIM domain kinase 2" weight="1" />
      <edge id="1352" source="Platelet-derived growth factor receptor alpha" target="Serine/threonine-protein kinase/endoribonuclease IRE1" weight="1" />
      <edge id="1353" source="Platelet-derived growth factor receptor alpha" target="Mitogen-activated protein kinase kinase kinase 11" weight="1" />
      <edge id="1354" source="Platelet-derived growth factor receptor alpha" target="MAP kinase-activated protein kinase 5" weight="1" />
      <edge id="1355" source="Platelet-derived growth factor receptor alpha" target="Receptor-interacting serine/threonine-protein kinase 2" weight="1" />
      <edge id="1356" source="Platelet-derived growth factor receptor alpha" target="Mitogen-activated protein kinase 7" weight="1" />
      <edge id="1357" source="Platelet-derived growth factor receptor alpha" target="Death-associated protein kinase 3" weight="1" />
      <edge id="1358" source="Platelet-derived growth factor receptor alpha" target="Serine/threonine-protein kinase OSR1" weight="1" />
      <edge id="1359" source="Platelet-derived growth factor receptor alpha" target="Ephrin type-A receptor 7" weight="1" />
      <edge id="1360" source="Platelet-derived growth factor receptor alpha" target="Serine/threonine-protein kinase LATS1" weight="1" />
      <edge id="1361" source="Platelet-derived growth factor receptor alpha" target="Dual specificity mitogen-activated protein kinase kinase 6" weight="1" />
      <edge id="1362" source="Platelet-derived growth factor receptor alpha" target="Serine/threonine-protein kinase Sgk3" weight="1" />
      <edge id="1363" source="Platelet-derived growth factor receptor alpha" target="MAP/microtubule affinity-regulating kinase 3" weight="1" />
      <edge id="1364" source="Platelet-derived growth factor receptor alpha" target="Serine/threonine-protein kinase N2" weight="1" />
      <edge id="1365" source="Platelet-derived growth factor receptor alpha" target="Serine/threonine-protein kinase 36" weight="1" />
      <edge id="1366" source="Platelet-derived growth factor receptor alpha" target="Inhibitor of nuclear factor kappa-B kinase subunit epsilon" weight="1" />
      <edge id="1367" source="Platelet-derived growth factor receptor alpha" target="Death-associated protein kinase 1" weight="1" />
      <edge id="1368" source="Platelet-derived growth factor receptor alpha" target="Phosphorylase b kinase gamma catalytic chain, skeletal muscle/heart isoform" weight="1" />
      <edge id="1369" source="Platelet-derived growth factor receptor alpha" target="Tyrosine-protein kinase HCK" weight="1" />
      <edge id="1370" source="Platelet-derived growth factor receptor alpha" target="Fibroblast growth factor receptor 1" weight="2" />
      <edge id="1371" source="Platelet-derived growth factor receptor alpha" target="Dual specificity mitogen-activated protein kinase kinase 3" weight="1" />
      <edge id="1372" source="Platelet-derived growth factor receptor alpha" target="Serine/threonine-protein kinase MRCK gamma" weight="1" />
      <edge id="1373" source="Platelet-derived growth factor receptor alpha" target="Protein kinase C epsilon type" weight="1" />
      <edge id="1374" source="Platelet-derived growth factor receptor alpha" target="Tyrosine-protein kinase Tec" weight="1" />
      <edge id="1375" source="Platelet-derived growth factor receptor alpha" target="Tyrosine-protein kinase Srms" weight="1" />
      <edge id="1376" source="Platelet-derived growth factor receptor alpha" target="Cyclin-dependent kinase 1" weight="1" />
      <edge id="1377" source="Platelet-derived growth factor receptor alpha" target="Tyrosine-protein kinase receptor UFO" weight="1" />
      <edge id="1378" source="Platelet-derived growth factor receptor alpha" target="Activin receptor type-1B" weight="1" />
      <edge id="1379" source="Platelet-derived growth factor receptor alpha" target="Serine/threonine-protein kinase 38" weight="1" />
      <edge id="1380" source="Platelet-derived growth factor receptor alpha" target="Serine/threonine-protein kinase SBK1" weight="1" />
      <edge id="1381" source="Platelet-derived growth factor receptor alpha" target="Serine/threonine-protein kinase D1" weight="1" />
      <edge id="1382" source="Platelet-derived growth factor receptor alpha" target="Serine/threonine-protein kinase 24" weight="1" />
      <edge id="1383" source="Platelet-derived growth factor receptor alpha" target="Cyclin-dependent kinase 17" weight="1" />
      <edge id="1384" source="Platelet-derived growth factor receptor alpha" target="Glycogen synthase kinase-3 beta" weight="1" />
      <edge id="1385" source="Platelet-derived growth factor receptor alpha" target="Serine/threonine-protein kinase tousled-like 2" weight="1" />
      <edge id="1386" source="Platelet-derived growth factor receptor alpha" target="Serine/threonine-protein kinase 38-like" weight="1" />
      <edge id="1387" source="Platelet-derived growth factor receptor alpha" target="Mitogen-activated protein kinase kinase kinase 15" weight="1" />
      <edge id="1388" source="Platelet-derived growth factor receptor alpha" target="3-phosphoinositide-dependent protein kinase 1" weight="1" />
      <edge id="1389" source="Platelet-derived growth factor receptor alpha" target="Receptor-interacting serine/threonine-protein kinase 4" weight="1" />
      <edge id="1390" source="Platelet-derived growth factor receptor alpha" target="Serine/threonine-protein kinase TNNI3K" weight="1" />
      <edge id="1391" source="Platelet-derived growth factor receptor alpha" target="Serine/threonine-protein kinase 33" weight="1" />
      <edge id="1392" source="Platelet-derived growth factor receptor alpha" target="CLIP-associating protein 1" weight="1" />
      <edge id="1393" source="Platelet-derived growth factor receptor alpha" target="Serine/threonine-protein kinase pim-3" weight="1" />
      <edge id="1394" source="Platelet-derived growth factor receptor alpha" target="Serine/threonine-protein kinase NIM1" weight="1" />
      <edge id="1395" source="Platelet-derived growth factor receptor alpha" target="Mitogen-activated protein kinase kinase kinase 13" weight="1" />
      <edge id="1396" source="Platelet-derived growth factor receptor alpha" target="Serine/threonine-protein kinase DCLK3" weight="1" />
      <edge id="1397" source="Platelet-derived growth factor receptor alpha" target="Protein-tyrosine kinase 6" weight="1" />
      <edge id="1398" source="Platelet-derived growth factor receptor alpha" target="Ephrin type-A receptor 4" weight="1" />
      <edge id="1399" source="Platelet-derived growth factor receptor alpha" target="Aurora kinase A" weight="1" />
      <edge id="1400" source="Platelet-derived growth factor receptor alpha" target="Receptor-type tyrosine-protein kinase FLT3" weight="2" />
      <edge id="1401" source="Platelet-derived growth factor receptor alpha" target="Phosphatidylinositol 4-phosphate 3-kinase C2 domain-containing subunit gamma" weight="1" />
      <edge id="1402" source="Platelet-derived growth factor receptor alpha" target="Tyrosine-protein kinase BTK" weight="1" />
      <edge id="1403" source="Platelet-derived growth factor receptor alpha" target="Vesicle monoamine transporter type 2" weight="1" />
      <edge id="1404" source="Platelet-derived growth factor receptor alpha" target="Ephrin type-A receptor 2" weight="1" />
      <edge id="1405" source="Platelet-derived growth factor receptor alpha" target="Cyclin-dependent kinase 15" weight="1" />
      <edge id="1406" source="Platelet-derived growth factor receptor alpha" target="Mitogen-activated protein kinase kinase kinase kinase 4" weight="1" />
      <edge id="1407" source="Platelet-derived growth factor receptor alpha" target="Testis-specific serine/threonine-protein kinase 1" weight="1" />
      <edge id="1408" source="Platelet-derived growth factor receptor alpha" target="Epithelial discoidin domain-containing receptor 1" weight="2" />
      <edge id="1409" source="Platelet-derived growth factor receptor alpha" target="Protein-tyrosine kinase 2-beta" weight="1" />
      <edge id="1410" source="Platelet-derived growth factor receptor alpha" target="Ribosomal protein S6 kinase alpha-1" weight="1" />
      <edge id="1411" source="Platelet-derived growth factor receptor alpha" target="Mitogen-activated protein kinase kinase kinase 12" weight="1" />
      <edge id="1412" source="Platelet-derived growth factor receptor alpha" target="STE20-like serine/threonine-protein kinase" weight="1" />
      <edge id="1413" source="Platelet-derived growth factor receptor alpha" target="Aurora kinase B" weight="1" />
      <edge id="1414" source="Platelet-derived growth factor receptor alpha" target="Bone morphogenetic protein receptor type-2" weight="1" />
      <edge id="1415" source="Platelet-derived growth factor receptor alpha" target="Serine/threonine-protein kinase PAK 4" weight="1" />
      <edge id="1416" source="Platelet-derived growth factor receptor alpha" target="Mitogen-activated protein kinase kinase kinase 10" weight="1" />
      <edge id="1417" source="Platelet-derived growth factor receptor alpha" target="Serine/threonine-protein kinase RIO2" weight="1" />
      <edge id="1418" source="Platelet-derived growth factor receptor alpha" target="Vascular endothelial growth factor receptor 3" weight="2" />
      <edge id="1419" source="Epithelial discoidin domain-containing receptor 1" target="Atypical kinase COQ8B, mitochondrial" weight="1" />
      <edge id="1420" source="Epithelial discoidin domain-containing receptor 1" target="Cyclin-dependent kinase 16" weight="1" />
      <edge id="1421" source="Epithelial discoidin domain-containing receptor 1" target="Serine/threonine-protein kinase 26" weight="1" />
      <edge id="1422" source="Epithelial discoidin domain-containing receptor 1" target="Serine/threonine-protein kinase 10" weight="1" />
      <edge id="1423" source="Epithelial discoidin domain-containing receptor 1" target="Tyrosine-protein kinase receptor TYRO3" weight="1" />
      <edge id="1424" source="Epithelial discoidin domain-containing receptor 1" target="Calcium/calmodulin-dependent protein kinase type 1G" weight="1" />
      <edge id="1425" source="Epithelial discoidin domain-containing receptor 1" target="Tyrosine-protein kinase JAK1" weight="1" />
      <edge id="1426" source="Epithelial discoidin domain-containing receptor 1" target="BMP-2-inducible protein kinase" weight="1" />
      <edge id="1427" source="Epithelial discoidin domain-containing receptor 1" target="Protein kinase C theta type" weight="1" />
      <edge id="1428" source="Epithelial discoidin domain-containing receptor 1" target="Dual specificity testis-specific protein kinase 1" weight="1" />
      <edge id="1429" source="Epithelial discoidin domain-containing receptor 1" target="Calcium/calmodulin-dependent protein kinase type II subunit beta" weight="1" />
      <edge id="1430" source="Epithelial discoidin domain-containing receptor 1" target="Serine/threonine-protein kinase Nek9" weight="1" />
      <edge id="1431" source="Epithelial discoidin domain-containing receptor 1" target="Fibroblast growth factor receptor 3" weight="1" />
      <edge id="1432" source="Epithelial discoidin domain-containing receptor 1" target="Ephrin type-A receptor 3" weight="1" />
      <edge id="1433" source="Epithelial discoidin domain-containing receptor 1" target="Serine/threonine-protein kinase TBK1" weight="1" />
      <edge id="1434" source="Epithelial discoidin domain-containing receptor 1" target="Equilibrative nucleoside transporter 1" weight="1" />
      <edge id="1435" source="Epithelial discoidin domain-containing receptor 1" target="Ribosomal protein S6 kinase alpha-6" weight="1" />
      <edge id="1436" source="Epithelial discoidin domain-containing receptor 1" target="Interleukin-1 receptor-associated kinase 1" weight="1" />
      <edge id="1437" source="Epithelial discoidin domain-containing receptor 1" target="Serine/threonine-protein kinase DCLK1" weight="1" />
      <edge id="1438" source="Epithelial discoidin domain-containing receptor 1" target="Serine/threonine-protein kinase PAK 1" weight="1" />
      <edge id="1439" source="Epithelial discoidin domain-containing receptor 1" target="Dual specificity tyrosine-phosphorylation-regulated kinase 1A" weight="1" />
      <edge id="1440" source="Epithelial discoidin domain-containing receptor 1" target="Insulin receptor-related protein" weight="1" />
      <edge id="1441" source="Epithelial discoidin domain-containing receptor 1" target="Inhibitor of nuclear factor kappa-B kinase subunit beta" weight="1" />
      <edge id="1442" source="Epithelial discoidin domain-containing receptor 1" target="Serine/threonine-protein kinase TAO2" weight="1" />
      <edge id="1443" source="Epithelial discoidin domain-containing receptor 1" target="Leukocyte tyrosine kinase receptor" weight="1" />
      <edge id="1444" source="Epithelial discoidin domain-containing receptor 1" target="Tyrosine-protein kinase SYK" weight="1" />
      <edge id="1445" source="Epithelial discoidin domain-containing receptor 1" target="NUAK family SNF1-like kinase 1" weight="1" />
      <edge id="1446" source="Epithelial discoidin domain-containing receptor 1" target="Calcium/calmodulin-dependent protein kinase type II subunit gamma" weight="1" />
      <edge id="1447" source="Epithelial discoidin domain-containing receptor 1" target="Ephrin type-A receptor 5" weight="1" />
      <edge id="1448" source="Epithelial discoidin domain-containing receptor 1" target="Adenosine receptor A3" weight="1" />
      <edge id="1449" source="Epithelial discoidin domain-containing receptor 1" target="Serine/threonine-protein kinase 32A" weight="1" />
      <edge id="1450" source="Epithelial discoidin domain-containing receptor 1" target="Interferon-induced, double-stranded RNA-activated protein kinase" weight="1" />
      <edge id="1451" source="Epithelial discoidin domain-containing receptor 1" target="Activin receptor type-1" weight="1" />
      <edge id="1452" source="Epithelial discoidin domain-containing receptor 1" target="Serine/threonine-protein kinase Nek1" weight="1" />
      <edge id="1453" source="Epithelial discoidin domain-containing receptor 1" target="Serine/threonine-protein kinase Chk2" weight="1" />
      <edge id="1454" source="Epithelial discoidin domain-containing receptor 1" target="Serine/threonine-protein kinase PAK 5" weight="1" />
      <edge id="1455" source="Epithelial discoidin domain-containing receptor 1" target="Serine/threonine-protein kinase TAO1" weight="1" />
      <edge id="1456" source="Epithelial discoidin domain-containing receptor 1" target="Tyrosine-protein kinase ITK/TSK" weight="1" />
      <edge id="1457" source="Epithelial discoidin domain-containing receptor 1" target="cAMP-dependent protein kinase catalytic subunit alpha" weight="1" />
      <edge id="1458" source="Epithelial discoidin domain-containing receptor 1" target="Serine/threonine-protein kinase PLK4" weight="1" />
      <edge id="1459" source="Epithelial discoidin domain-containing receptor 1" target="Mitogen-activated protein kinase kinase kinase kinase 1" weight="1" />
      <edge id="1460" source="Epithelial discoidin domain-containing receptor 1" target="Mitogen-activated protein kinase kinase kinase MLT" weight="1" />
      <edge id="1461" source="Epithelial discoidin domain-containing receptor 1" target="Cytoplasmic tyrosine-protein kinase BMX" weight="1" />
      <edge id="1462" source="Epithelial discoidin domain-containing receptor 1" target="Mitogen-activated protein kinase kinase kinase 2" weight="1" />
      <edge id="1463" source="Epithelial discoidin domain-containing receptor 1" target="Calcium/calmodulin-dependent protein kinase kinase 2" weight="1" />
      <edge id="1464" source="Epithelial discoidin domain-containing receptor 1" target="Dual specificity mitogen-activated protein kinase kinase 2" weight="1" />
      <edge id="1465" source="Epithelial discoidin domain-containing receptor 1" target="cAMP-dependent protein kinase catalytic subunit beta" weight="1" />
      <edge id="1466" source="Epithelial discoidin domain-containing receptor 1" target="cGMP-dependent protein kinase 2" weight="1" />
      <edge id="1467" source="Epithelial discoidin domain-containing receptor 1" target="Leucine-rich repeat serine/threonine-protein kinase 2" weight="1" />
      <edge id="1468" source="Epithelial discoidin domain-containing receptor 1" target="Serine/threonine-protein kinase Nek5" weight="1" />
      <edge id="1469" source="Epithelial discoidin domain-containing receptor 1" target="Citron Rho-interacting kinase" weight="1" />
      <edge id="1470" source="Epithelial discoidin domain-containing receptor 1" target="5'-AMP-activated protein kinase subunit beta-1" weight="1" />
      <edge id="1471" source="Epithelial discoidin domain-containing receptor 1" target="Protein kinase C gamma type" weight="1" />
      <edge id="1472" source="Epithelial discoidin domain-containing receptor 1" target="Dual specificity protein kinase CLK1" weight="1" />
      <edge id="1473" source="Epithelial discoidin domain-containing receptor 1" target="Cyclin-dependent kinase-like 1" weight="1" />
      <edge id="1474" source="Epithelial discoidin domain-containing receptor 1" target="Cathepsin S" weight="1" />
      <edge id="1475" source="Epithelial discoidin domain-containing receptor 1" target="Calcium/calmodulin-dependent protein kinase type II subunit alpha" weight="1" />
      <edge id="1476" source="Epithelial discoidin domain-containing receptor 1" target="Ephrin type-A receptor 1" weight="1" />
      <edge id="1477" source="Epithelial discoidin domain-containing receptor 1" target="Dual specificity protein kinase CLK4" weight="1" />
      <edge id="1478" source="Epithelial discoidin domain-containing receptor 1" target="Serine/threonine-protein kinase ULK3" weight="1" />
      <edge id="1479" source="Epithelial discoidin domain-containing receptor 1" target="Ephrin type-A receptor 8" weight="1" />
      <edge id="1480" source="Epithelial discoidin domain-containing receptor 1" target="Interleukin-1 receptor-associated kinase 4" weight="1" />
      <edge id="1481" source="Epithelial discoidin domain-containing receptor 1" target="Tyrosine-protein kinase Fyn" weight="1" />
      <edge id="1482" source="Epithelial discoidin domain-containing receptor 1" target="5'-AMP-activated protein kinase subunit gamma-2" weight="1" />
      <edge id="1483" source="Epithelial discoidin domain-containing receptor 1" target="Muscle, skeletal receptor tyrosine-protein kinase" weight="1" />
      <edge id="1484" source="Epithelial discoidin domain-containing receptor 1" target="Membrane-associated tyrosine- and threonine-specific cdc2-inhibitory kinase" weight="1" />
      <edge id="1485" source="Epithelial discoidin domain-containing receptor 1" target="5'-AMP-activated protein kinase subunit gamma-3" weight="1" />
      <edge id="1486" source="Epithelial discoidin domain-containing receptor 1" target="Phosphatidylinositol 4,5-bisphosphate 3-kinase catalytic subunit gamma isoform" weight="1" />
      <edge id="1487" source="Epithelial discoidin domain-containing receptor 1" target="Tyrosine-protein kinase Yes" weight="1" />
      <edge id="1488" source="Epithelial discoidin domain-containing receptor 1" target="Tyrosine-protein kinase Fgr" weight="1" />
      <edge id="1489" source="Epithelial discoidin domain-containing receptor 1" target="SNF-related serine/threonine-protein kinase" weight="1" />
      <edge id="1490" source="Epithelial discoidin domain-containing receptor 1" target="RAF proto-oncogene serine/threonine-protein kinase" weight="1" />
      <edge id="1491" source="Epithelial discoidin domain-containing receptor 1" target="Homeodomain-interacting protein kinase 3" weight="1" />
      <edge id="1492" source="Epithelial discoidin domain-containing receptor 1" target="Serine/threonine-protein kinase TAO3" weight="1" />
      <edge id="1493" source="Epithelial discoidin domain-containing receptor 1" target="Macrophage-stimulating protein receptor" weight="1" />
      <edge id="1494" source="Epithelial discoidin domain-containing receptor 1" target="Tyrosine-protein kinase JAK2" weight="1" />
      <edge id="1495" source="Epithelial discoidin domain-containing receptor 1" target="Dual specificity protein kinase CLK3" weight="1" />
      <edge id="1496" source="Epithelial discoidin domain-containing receptor 1" target="Serine/threonine-protein kinase MARK2" weight="1" />
      <edge id="1497" source="Epithelial discoidin domain-containing receptor 1" target="Hepatocyte growth factor receptor" weight="1" />
      <edge id="1498" source="Epithelial discoidin domain-containing receptor 1" target="Eukaryotic translation initiation factor 2-alpha kinase 1" weight="1" />
      <edge id="1499" source="Epithelial discoidin domain-containing receptor 1" target="Calcium/calmodulin-dependent protein kinase kinase 1" weight="1" />
      <edge id="1500" source="Epithelial discoidin domain-containing receptor 1" target="Serine/threonine-protein kinase PLK1" weight="1" />
      <edge id="1501" source="Epithelial discoidin domain-containing receptor 1" target="TGF-beta receptor type-1" weight="1" />
      <edge id="1502" source="Epithelial discoidin domain-containing receptor 1" target="STE20/SPS1-related proline-alanine-rich protein kinase" weight="1" />
      <edge id="1503" source="Epithelial discoidin domain-containing receptor 1" target="Tyrosine-protein kinase Lyn" weight="1" />
      <edge id="1504" source="Epithelial discoidin domain-containing receptor 1" target="BDNF/NT-3 growth factors receptor" weight="1" />
      <edge id="1505" source="Epithelial discoidin domain-containing receptor 1" target="Tyrosine-protein kinase TXK" weight="1" />
      <edge id="1506" source="Epithelial discoidin domain-containing receptor 1" target="5'-AMP-activated protein kinase subunit beta-2" weight="1" />
      <edge id="1507" source="Epithelial discoidin domain-containing receptor 1" target="Atypical kinase COQ8A, mitochondrial" weight="1" />
      <edge id="1508" source="Epithelial discoidin domain-containing receptor 1" target="Dual specificity mitogen-activated protein kinase kinase 5" weight="1" />
      <edge id="1509" source="Epithelial discoidin domain-containing receptor 1" target="Mitogen-activated protein kinase kinase kinase 4" weight="1" />
      <edge id="1510" source="Epithelial discoidin domain-containing receptor 1" target="Mitogen-activated protein kinase 4" weight="1" />
      <edge id="1511" source="Epithelial discoidin domain-containing receptor 1" target="cGMP-specific 3',5'-cyclic phosphodiesterase" weight="1" />
      <edge id="1512" source="Epithelial discoidin domain-containing receptor 1" target="Maternal embryonic leucine zipper kinase" weight="1" />
      <edge id="1513" source="Epithelial discoidin domain-containing receptor 1" target="Receptor tyrosine-protein kinase erbB-4" weight="1" />
      <edge id="1514" source="Epithelial discoidin domain-containing receptor 1" target="Misshapen-like kinase 1" weight="1" />
      <edge id="1515" source="Epithelial discoidin domain-containing receptor 1" target="Protein kinase C iota type" weight="1" />
      <edge id="1516" source="Epithelial discoidin domain-containing receptor 1" target="Serine/threonine-protein kinase PLK2" weight="1" />
      <edge id="1517" source="Epithelial discoidin domain-containing receptor 1" target="Tyrosine-protein kinase Blk" weight="1" />
      <edge id="1518" source="Epithelial discoidin domain-containing receptor 1" target="Serine/threonine-protein kinase MARK1" weight="1" />
      <edge id="1519" source="Epithelial discoidin domain-containing receptor 1" target="Serine/threonine-protein kinase pim-1" weight="1" />
      <edge id="1520" source="Epithelial discoidin domain-containing receptor 1" target="Focal adhesion kinase 1" weight="1" />
      <edge id="1521" source="Epithelial discoidin domain-containing receptor 1" target="Serine/threonine-protein kinase 16" weight="1" />
      <edge id="1522" source="Epithelial discoidin domain-containing receptor 1" target="Tyrosine-protein kinase ABL1" weight="2" />
      <edge id="1523" source="Epithelial discoidin domain-containing receptor 1" target="Serine/threonine-protein kinase RIO3" weight="1" />
      <edge id="1524" source="Epithelial discoidin domain-containing receptor 1" target="Fibroblast growth factor receptor 2" weight="1" />
      <edge id="1525" source="Epithelial discoidin domain-containing receptor 1" target="Non-receptor tyrosine-protein kinase TNK1" weight="1" />
      <edge id="1526" source="Epithelial discoidin domain-containing receptor 1" target="Ephrin type-B receptor 6" weight="1" />
      <edge id="1527" source="Epithelial discoidin domain-containing receptor 1" target="Tyrosine-protein kinase Fer" weight="1" />
      <edge id="1528" source="Epithelial discoidin domain-containing receptor 1" target="Myosin light chain kinase 3" weight="1" />
      <edge id="1529" source="Epithelial discoidin domain-containing receptor 1" target="Serine/threonine-protein kinase 35" weight="1" />
      <edge id="1530" source="Epithelial discoidin domain-containing receptor 1" target="Phosphatidylinositol 4,5-bisphosphate 3-kinase catalytic subunit delta isoform" weight="1" />
      <edge id="1531" source="Epithelial discoidin domain-containing receptor 1" target="Activated CDC42 kinase 1" weight="1" />
      <edge id="1532" source="Epithelial discoidin domain-containing receptor 1" target="Serine/threonine-protein kinase PAK 2" weight="1" />
      <edge id="1533" source="Epithelial discoidin domain-containing receptor 1" target="Arachidonate 5-lipoxygenase" weight="1" />
      <edge id="1534" source="Epithelial discoidin domain-containing receptor 1" target="Dual specificity protein kinase TTK" weight="1" />
      <edge id="1535" source="Epithelial discoidin domain-containing receptor 1" target="Tyrosine-protein kinase Lck" weight="1" />
      <edge id="1536" source="Epithelial discoidin domain-containing receptor 1" target="Serine/threonine-protein kinase ULK2" weight="1" />
      <edge id="1537" source="Epithelial discoidin domain-containing receptor 1" target="Insulin receptor" weight="1" />
      <edge id="1538" source="Epithelial discoidin domain-containing receptor 1" target="Mitogen-activated protein kinase kinase kinase 3" weight="1" />
      <edge id="1539" source="Epithelial discoidin domain-containing receptor 1" target="Myosin light chain kinase family member 4" weight="1" />
      <edge id="1540" source="Epithelial discoidin domain-containing receptor 1" target="Serine/threonine-protein kinase SIK1" weight="1" />
      <edge id="1541" source="Epithelial discoidin domain-containing receptor 1" target="Phosphatidylinositol 4-phosphate 3-kinase C2 domain-containing subunit beta" weight="1" />
      <edge id="1542" source="Epithelial discoidin domain-containing receptor 1" target="Angiopoietin-1 receptor" weight="1" />
      <edge id="1543" source="Epithelial discoidin domain-containing receptor 1" target="Tyrosine-protein kinase CSK" weight="1" />
      <edge id="1544" source="Epithelial discoidin domain-containing receptor 1" target="Ribosomal protein S6 kinase alpha-3" weight="1" />
      <edge id="1545" source="Epithelial discoidin domain-containing receptor 1" target="Proto-oncogene tyrosine-protein kinase ROS" weight="1" />
      <edge id="1546" source="Epithelial discoidin domain-containing receptor 1" target="Serine/threonine-protein kinase mTOR" weight="1" />
      <edge id="1547" source="Epithelial discoidin domain-containing receptor 1" target="Myosin-IIIa" weight="1" />
      <edge id="1548" source="Epithelial discoidin domain-containing receptor 1" target="Phosphatidylinositol 5-phosphate 4-kinase type-2 beta" weight="1" />
      <edge id="1549" source="Epithelial discoidin domain-containing receptor 1" target="Serine/threonine-protein kinase Chk1" weight="1" />
      <edge id="1550" source="Epithelial discoidin domain-containing receptor 1" target="Serine/threonine-protein kinase Nek4" weight="1" />
      <edge id="1551" source="Epithelial discoidin domain-containing receptor 1" target="Serine/threonine-protein kinase RIO1" weight="1" />
      <edge id="1552" source="Epithelial discoidin domain-containing receptor 1" target="Serine/threonine-protein kinase 3" weight="1" />
      <edge id="1553" source="Epithelial discoidin domain-containing receptor 1" target="Receptor-interacting serine/threonine-protein kinase 1" weight="1" />
      <edge id="1554" source="Epithelial discoidin domain-containing receptor 1" target="Death-associated protein kinase 2" weight="1" />
      <edge id="1555" source="Epithelial discoidin domain-containing receptor 1" target="Tyrosine-protein kinase ZAP-70" weight="1" />
      <edge id="1556" source="Epithelial discoidin domain-containing receptor 1" target="Calcium/calmodulin-dependent protein kinase type 1" weight="1" />
      <edge id="1557" source="Epithelial discoidin domain-containing receptor 1" target="Mitogen-activated protein kinase kinase kinase 1" weight="1" />
      <edge id="1558" source="Epithelial discoidin domain-containing receptor 1" target="Serine/threonine-protein kinase tousled-like 1" weight="1" />
      <edge id="1559" source="Epithelial discoidin domain-containing receptor 1" target="MAP kinase-interacting serine/threonine-protein kinase 2" weight="1" />
      <edge id="1560" source="Epithelial discoidin domain-containing receptor 1" target="Serine/threonine-protein kinase PAK 3" weight="1" />
      <edge id="1561" source="Epithelial discoidin domain-containing receptor 1" target="Dual specificity protein kinase CLK2" weight="1" />
      <edge id="1562" source="Epithelial discoidin domain-containing receptor 1" target="TRAF2 and NCK-interacting protein kinase" weight="1" />
      <edge id="1563" source="Epithelial discoidin domain-containing receptor 1" target="Wee1-like protein kinase" weight="1" />
      <edge id="1564" source="Epithelial discoidin domain-containing receptor 1" target="Myosin light chain kinase 2, skeletal/cardiac muscle" weight="1" />
      <edge id="1565" source="Epithelial discoidin domain-containing receptor 1" target="Discoidin domain-containing receptor 2" weight="1" />
      <edge id="1566" source="Epithelial discoidin domain-containing receptor 1" target="Serine/threonine-protein kinase PLK3" weight="1" />
      <edge id="1567" source="Epithelial discoidin domain-containing receptor 1" target="Ephrin type-B receptor 4" weight="1" />
      <edge id="1568" source="Epithelial discoidin domain-containing receptor 1" target="Mitogen-activated protein kinase kinase kinase 9" weight="1" />
      <edge id="1569" source="Epithelial discoidin domain-containing receptor 1" target="Serine/threonine-protein kinase 17B" weight="1" />
      <edge id="1570" source="Epithelial discoidin domain-containing receptor 1" target="Myosin light chain kinase, smooth muscle" weight="1" />
      <edge id="1571" source="Epithelial discoidin domain-containing receptor 1" target="Glycogen synthase kinase-3 alpha" weight="1" />
      <edge id="1572" source="Epithelial discoidin domain-containing receptor 1" target="Fatty-acid amide hydrolase 1" weight="1" />
      <edge id="1573" source="Epithelial discoidin domain-containing receptor 1" target="Microtubule-associated serine/threonine-protein kinase 1" weight="1" />
      <edge id="1574" source="Epithelial discoidin domain-containing receptor 1" target="Mitogen-activated protein kinase 13" weight="1" />
      <edge id="1575" source="Epithelial discoidin domain-containing receptor 1" target="Ankyrin repeat and protein kinase domain-containing protein 1" weight="1" />
      <edge id="1576" source="Epithelial discoidin domain-containing receptor 1" target="Serine/threonine-protein kinase Nek2" weight="1" />
      <edge id="1577" source="Epithelial discoidin domain-containing receptor 1" target="Aurora kinase C" weight="1" />
      <edge id="1578" source="Epithelial discoidin domain-containing receptor 1" target="Serine/threonine-protein kinase DCLK2" weight="1" />
      <edge id="1579" source="Epithelial discoidin domain-containing receptor 1" target="Rho-associated protein kinase 2" weight="1" />
      <edge id="1580" source="Epithelial discoidin domain-containing receptor 1" target="Epidermal growth factor receptor" weight="1" />
      <edge id="1581" source="Epithelial discoidin domain-containing receptor 1" target="eIF-2-alpha kinase GCN2" weight="1" />
      <edge id="1582" source="Epithelial discoidin domain-containing receptor 1" target="Casein kinase I isoform alpha" weight="1" />
      <edge id="1583" source="Epithelial discoidin domain-containing receptor 1" target="Kappa-casein" weight="1" />
      <edge id="1584" source="Epithelial discoidin domain-containing receptor 1" target="Mitogen-activated protein kinase 10" weight="1" />
      <edge id="1585" source="Epithelial discoidin domain-containing receptor 1" target="Serine/threonine-protein kinase SIK2" weight="1" />
      <edge id="1586" source="Epithelial discoidin domain-containing receptor 1" target="Mitogen-activated protein kinase 14" weight="1" />
      <edge id="1587" source="Epithelial discoidin domain-containing receptor 1" target="Mitogen-activated protein kinase kinase kinase 6" weight="1" />
      <edge id="1588" source="Epithelial discoidin domain-containing receptor 1" target="Serine/threonine-protein kinase ICK" weight="1" />
      <edge id="1589" source="Epithelial discoidin domain-containing receptor 1" target="Tyrosine-protein kinase Mer" weight="1" />
      <edge id="1590" source="Epithelial discoidin domain-containing receptor 1" target="LIM domain kinase 1" weight="1" />
      <edge id="1591" source="Epithelial discoidin domain-containing receptor 1" target="Calcium-dependent protein kinase 1" weight="1" />
      <edge id="1592" source="Epithelial discoidin domain-containing receptor 1" target="Casein kinase II subunit alpha" weight="1" />
      <edge id="1593" source="Epithelial discoidin domain-containing receptor 1" target="Phosphatidylinositol 4-kinase beta" weight="1" />
      <edge id="1594" source="Epithelial discoidin domain-containing receptor 1" target="Serine/threonine-protein kinase Nek11" weight="1" />
      <edge id="1595" source="Epithelial discoidin domain-containing receptor 1" target="Serine/threonine-protein kinase ULK1" weight="1" />
      <edge id="1596" source="Epithelial discoidin domain-containing receptor 1" target="ALK tyrosine kinase receptor" weight="1" />
      <edge id="1597" source="Epithelial discoidin domain-containing receptor 1" target="Cyclin-G-associated kinase" weight="1" />
      <edge id="1598" source="Epithelial discoidin domain-containing receptor 1" target="Peripheral plasma membrane protein CASK" weight="1" />
      <edge id="1599" source="Epithelial discoidin domain-containing receptor 1" target="Serine/threonine-protein kinase N1" weight="1" />
      <edge id="1600" source="Epithelial discoidin domain-containing receptor 1" target="Serine/threonine-protein kinase 17A" weight="1" />
      <edge id="1601" source="Epithelial discoidin domain-containing receptor 1" target="Protein kinase C delta type" weight="1" />
      <edge id="1602" source="Epithelial discoidin domain-containing receptor 1" target="Phosphatidylinositol 5-phosphate 4-kinase type-2 gamma" weight="1" />
      <edge id="1603" source="Epithelial discoidin domain-containing receptor 1" target="5'-AMP-activated protein kinase catalytic subunit alpha-2" weight="1" />
      <edge id="1604" source="Epithelial discoidin domain-containing receptor 1" target="Non-receptor tyrosine-protein kinase TYK2" weight="1" />
      <edge id="1605" source="Epithelial discoidin domain-containing receptor 1" target="Serine/threonine-protein kinase PAK 6" weight="1" />
      <edge id="1606" source="Epithelial discoidin domain-containing receptor 1" target="Ephrin type-B receptor 1" weight="1" />
      <edge id="1607" source="Epithelial discoidin domain-containing receptor 1" target="Serine/threonine-protein kinase PknB" weight="1" />
      <edge id="1608" source="Epithelial discoidin domain-containing receptor 1" target="Tyrosine-protein kinase receptor Tie-1" weight="1" />
      <edge id="1609" source="Epithelial discoidin domain-containing receptor 1" target="Mitogen-activated protein kinase kinase kinase kinase 3" weight="1" />
      <edge id="1610" source="Epithelial discoidin domain-containing receptor 1" target="Tyrosine-protein kinase JAK3" weight="1" />
      <edge id="1611" source="Epithelial discoidin domain-containing receptor 1" target="NUAK family SNF1-like kinase 2" weight="1" />
      <edge id="1612" source="Epithelial discoidin domain-containing receptor 1" target="Calcium/calmodulin-dependent protein kinase type II subunit delta" weight="1" />
      <edge id="1613" source="Epithelial discoidin domain-containing receptor 1" target="Vascular endothelial growth factor receptor 1" weight="1" />
      <edge id="1614" source="Epithelial discoidin domain-containing receptor 1" target="Proto-oncogene tyrosine-protein kinase receptor Ret" weight="1" />
      <edge id="1615" source="Epithelial discoidin domain-containing receptor 1" target="UDP-glucuronosyltransferase 1-1" weight="1" />
      <edge id="1616" source="Epithelial discoidin domain-containing receptor 1" target="Ephrin type-B receptor 2" weight="1" />
      <edge id="1617" source="Epithelial discoidin domain-containing receptor 1" target="Cyclin-dependent kinase 4" weight="1" />
      <edge id="1618" source="Epithelial discoidin domain-containing receptor 1" target="Serine/threonine-protein kinase PRP4 homolog" weight="1" />
      <edge id="1619" source="Epithelial discoidin domain-containing receptor 1" target="Uncharacterized serine/threonine-protein kinase SBK3" weight="1" />
      <edge id="1620" source="Epithelial discoidin domain-containing receptor 1" target="Calcium/calmodulin-dependent protein kinase type 1D" weight="1" />
      <edge id="1621" source="Epithelial discoidin domain-containing receptor 1" target="Receptor tyrosine-protein kinase erbB-2" weight="1" />
      <edge id="1622" source="Epithelial discoidin domain-containing receptor 1" target="Platelet-derived growth factor receptor beta" weight="2" />
      <edge id="1623" source="Epithelial discoidin domain-containing receptor 1" target="Proto-oncogene tyrosine-protein kinase Src" weight="1" />
      <edge id="1624" source="Epithelial discoidin domain-containing receptor 1" target="Abelson tyrosine-protein kinase 2" weight="1" />
      <edge id="1625" source="Epithelial discoidin domain-containing receptor 1" target="Serine/threonine-protein kinase SIK3" weight="1" />
      <edge id="1626" source="Epithelial discoidin domain-containing receptor 1" target="Serine/threonine-protein kinase Nek3" weight="1" />
      <edge id="1627" source="Epithelial discoidin domain-containing receptor 1" target="Megakaryocyte-associated tyrosine-protein kinase" weight="1" />
      <edge id="1628" source="Epithelial discoidin domain-containing receptor 1" target="5'-AMP-activated protein kinase subunit gamma-1" weight="1" />
      <edge id="1629" source="Epithelial discoidin domain-containing receptor 1" target="Mitogen-activated protein kinase kinase kinase 19" weight="1" />
      <edge id="1630" source="Epithelial discoidin domain-containing receptor 1" target="NT-3 growth factor receptor" weight="1" />
      <edge id="1631" source="Epithelial discoidin domain-containing receptor 1" target="MAP kinase-interacting serine/threonine-protein kinase 1" weight="1" />
      <edge id="1632" source="Epithelial discoidin domain-containing receptor 1" target="Ephrin type-A receptor 6" weight="1" />
      <edge id="1633" source="Epithelial discoidin domain-containing receptor 1" target="Mitogen-activated protein kinase 9" weight="1" />
      <edge id="1634" source="Epithelial discoidin domain-containing receptor 1" target="AP2-associated protein kinase 1" weight="1" />
      <edge id="1635" source="Epithelial discoidin domain-containing receptor 1" target="Mitogen-activated protein kinase kinase kinase kinase 2" weight="1" />
      <edge id="1636" source="Epithelial discoidin domain-containing receptor 1" target="5'-AMP-activated protein kinase catalytic subunit alpha-1" weight="1" />
      <edge id="1637" source="Epithelial discoidin domain-containing receptor 1" target="Bone morphogenetic protein receptor type-1B" weight="1" />
      <edge id="1638" source="Epithelial discoidin domain-containing receptor 1" target="Tyrosine-protein kinase Fes/Fps" weight="1" />
      <edge id="1639" source="Epithelial discoidin domain-containing receptor 1" target="MAP/microtubule affinity-regulating kinase 4" weight="1" />
      <edge id="1640" source="Epithelial discoidin domain-containing receptor 1" target="Mitogen-activated protein kinase 15" weight="1" />
      <edge id="1641" source="Epithelial discoidin domain-containing receptor 1" target="Cyclin-dependent kinase-like 2" weight="1" />
      <edge id="1642" source="Epithelial discoidin domain-containing receptor 1" target="Vascular endothelial growth factor receptor 2" weight="1" />
      <edge id="1643" source="Epithelial discoidin domain-containing receptor 1" target="Casein kinase II subunit alpha'" weight="1" />
      <edge id="1644" source="Epithelial discoidin domain-containing receptor 1" target="Cathepsin L1" weight="1" />
      <edge id="1645" source="Epithelial discoidin domain-containing receptor 1" target="Dual specificity tyrosine-phosphorylation-regulated kinase 1B" weight="1" />
      <edge id="1646" source="Epithelial discoidin domain-containing receptor 1" target="TGF-beta receptor type-2" weight="1" />
      <edge id="1647" source="Epithelial discoidin domain-containing receptor 1" target="Mitogen-activated protein kinase kinase kinase kinase 5" weight="1" />
      <edge id="1648" source="Epithelial discoidin domain-containing receptor 1" target="Interleukin-1 receptor-associated kinase 3" weight="1" />
      <edge id="1649" source="Epithelial discoidin domain-containing receptor 1" target="Serine/threonine-protein kinase B-raf" weight="1" />
      <edge id="1650" source="Epithelial discoidin domain-containing receptor 1" target="Tyrosine-protein kinase FRK" weight="1" />
      <edge id="1651" source="Epithelial discoidin domain-containing receptor 1" target="Homeodomain-interacting protein kinase 2" weight="1" />
      <edge id="1652" source="Epithelial discoidin domain-containing receptor 1" target="LIM domain kinase 2" weight="1" />
      <edge id="1653" source="Epithelial discoidin domain-containing receptor 1" target="Serine/threonine-protein kinase/endoribonuclease IRE1" weight="1" />
      <edge id="1654" source="Epithelial discoidin domain-containing receptor 1" target="Mitogen-activated protein kinase kinase kinase 11" weight="1" />
      <edge id="1655" source="Epithelial discoidin domain-containing receptor 1" target="MAP kinase-activated protein kinase 5" weight="1" />
      <edge id="1656" source="Epithelial discoidin domain-containing receptor 1" target="Receptor-interacting serine/threonine-protein kinase 2" weight="1" />
      <edge id="1657" source="Epithelial discoidin domain-containing receptor 1" target="Mitogen-activated protein kinase 7" weight="1" />
      <edge id="1658" source="Epithelial discoidin domain-containing receptor 1" target="Death-associated protein kinase 3" weight="1" />
      <edge id="1659" source="Epithelial discoidin domain-containing receptor 1" target="Serine/threonine-protein kinase OSR1" weight="1" />
      <edge id="1660" source="Epithelial discoidin domain-containing receptor 1" target="Ephrin type-A receptor 7" weight="1" />
      <edge id="1661" source="Epithelial discoidin domain-containing receptor 1" target="Serine/threonine-protein kinase LATS1" weight="1" />
      <edge id="1662" source="Epithelial discoidin domain-containing receptor 1" target="Dual specificity mitogen-activated protein kinase kinase 6" weight="1" />
      <edge id="1663" source="Epithelial discoidin domain-containing receptor 1" target="Serine/threonine-protein kinase Sgk3" weight="1" />
      <edge id="1664" source="Epithelial discoidin domain-containing receptor 1" target="MAP/microtubule affinity-regulating kinase 3" weight="1" />
      <edge id="1665" source="Epithelial discoidin domain-containing receptor 1" target="Serine/threonine-protein kinase N2" weight="1" />
      <edge id="1666" source="Epithelial discoidin domain-containing receptor 1" target="Serine/threonine-protein kinase 36" weight="1" />
      <edge id="1667" source="Epithelial discoidin domain-containing receptor 1" target="Inhibitor of nuclear factor kappa-B kinase subunit epsilon" weight="1" />
      <edge id="1668" source="Epithelial discoidin domain-containing receptor 1" target="Death-associated protein kinase 1" weight="1" />
      <edge id="1669" source="Epithelial discoidin domain-containing receptor 1" target="Phosphorylase b kinase gamma catalytic chain, skeletal muscle/heart isoform" weight="1" />
      <edge id="1670" source="Epithelial discoidin domain-containing receptor 1" target="Tyrosine-protein kinase HCK" weight="1" />
      <edge id="1671" source="Epithelial discoidin domain-containing receptor 1" target="Fibroblast growth factor receptor 1" weight="1" />
      <edge id="1672" source="Epithelial discoidin domain-containing receptor 1" target="Dual specificity mitogen-activated protein kinase kinase 3" weight="1" />
      <edge id="1673" source="Epithelial discoidin domain-containing receptor 1" target="Serine/threonine-protein kinase MRCK gamma" weight="1" />
      <edge id="1674" source="Epithelial discoidin domain-containing receptor 1" target="Protein kinase C epsilon type" weight="1" />
      <edge id="1675" source="Epithelial discoidin domain-containing receptor 1" target="Tyrosine-protein kinase Tec" weight="1" />
      <edge id="1676" source="Epithelial discoidin domain-containing receptor 1" target="Tyrosine-protein kinase Srms" weight="1" />
      <edge id="1677" source="Epithelial discoidin domain-containing receptor 1" target="Cyclin-dependent kinase 1" weight="1" />
      <edge id="1678" source="Epithelial discoidin domain-containing receptor 1" target="Tyrosine-protein kinase receptor UFO" weight="1" />
      <edge id="1679" source="Epithelial discoidin domain-containing receptor 1" target="Activin receptor type-1B" weight="1" />
      <edge id="1680" source="Epithelial discoidin domain-containing receptor 1" target="Serine/threonine-protein kinase 38" weight="1" />
      <edge id="1681" source="Epithelial discoidin domain-containing receptor 1" target="Serine/threonine-protein kinase SBK1" weight="1" />
      <edge id="1682" source="Epithelial discoidin domain-containing receptor 1" target="Serine/threonine-protein kinase D1" weight="1" />
      <edge id="1683" source="Epithelial discoidin domain-containing receptor 1" target="Serine/threonine-protein kinase 24" weight="1" />
      <edge id="1684" source="Epithelial discoidin domain-containing receptor 1" target="Cyclin-dependent kinase 17" weight="1" />
      <edge id="1685" source="Epithelial discoidin domain-containing receptor 1" target="Glycogen synthase kinase-3 beta" weight="1" />
      <edge id="1686" source="Epithelial discoidin domain-containing receptor 1" target="Serine/threonine-protein kinase tousled-like 2" weight="1" />
      <edge id="1687" source="Epithelial discoidin domain-containing receptor 1" target="Serine/threonine-protein kinase 38-like" weight="1" />
      <edge id="1688" source="Epithelial discoidin domain-containing receptor 1" target="Mitogen-activated protein kinase kinase kinase 15" weight="1" />
      <edge id="1689" source="Epithelial discoidin domain-containing receptor 1" target="3-phosphoinositide-dependent protein kinase 1" weight="1" />
      <edge id="1690" source="Epithelial discoidin domain-containing receptor 1" target="Receptor-interacting serine/threonine-protein kinase 4" weight="1" />
      <edge id="1691" source="Epithelial discoidin domain-containing receptor 1" target="Serine/threonine-protein kinase TNNI3K" weight="1" />
      <edge id="1692" source="Epithelial discoidin domain-containing receptor 1" target="Serine/threonine-protein kinase 33" weight="1" />
      <edge id="1693" source="Epithelial discoidin domain-containing receptor 1" target="CLIP-associating protein 1" weight="1" />
      <edge id="1694" source="Epithelial discoidin domain-containing receptor 1" target="Serine/threonine-protein kinase pim-3" weight="1" />
      <edge id="1695" source="Epithelial discoidin domain-containing receptor 1" target="Serine/threonine-protein kinase NIM1" weight="1" />
      <edge id="1696" source="Epithelial discoidin domain-containing receptor 1" target="Mitogen-activated protein kinase kinase kinase 13" weight="1" />
      <edge id="1697" source="Epithelial discoidin domain-containing receptor 1" target="Serine/threonine-protein kinase DCLK3" weight="1" />
      <edge id="1698" source="Epithelial discoidin domain-containing receptor 1" target="Protein-tyrosine kinase 6" weight="1" />
      <edge id="1699" source="Epithelial discoidin domain-containing receptor 1" target="Ephrin type-A receptor 4" weight="1" />
      <edge id="1700" source="Epithelial discoidin domain-containing receptor 1" target="Aurora kinase A" weight="1" />
      <edge id="1701" source="Epithelial discoidin domain-containing receptor 1" target="Receptor-type tyrosine-protein kinase FLT3" weight="1" />
      <edge id="1702" source="Epithelial discoidin domain-containing receptor 1" target="Phosphatidylinositol 4-phosphate 3-kinase C2 domain-containing subunit gamma" weight="1" />
      <edge id="1703" source="Epithelial discoidin domain-containing receptor 1" target="Tyrosine-protein kinase BTK" weight="1" />
      <edge id="1704" source="Epithelial discoidin domain-containing receptor 1" target="Vesicle monoamine transporter type 2" weight="1" />
      <edge id="1705" source="Epithelial discoidin domain-containing receptor 1" target="Ephrin type-A receptor 2" weight="1" />
      <edge id="1706" source="Epithelial discoidin domain-containing receptor 1" target="Cyclin-dependent kinase 15" weight="1" />
      <edge id="1707" source="Epithelial discoidin domain-containing receptor 1" target="Mitogen-activated protein kinase kinase kinase kinase 4" weight="1" />
      <edge id="1708" source="Epithelial discoidin domain-containing receptor 1" target="Testis-specific serine/threonine-protein kinase 1" weight="1" />
      <edge id="1709" source="Epithelial discoidin domain-containing receptor 1" target="Protein-tyrosine kinase 2-beta" weight="1" />
      <edge id="1710" source="Epithelial discoidin domain-containing receptor 1" target="Ribosomal protein S6 kinase alpha-1" weight="1" />
      <edge id="1711" source="Epithelial discoidin domain-containing receptor 1" target="Mitogen-activated protein kinase kinase kinase 12" weight="1" />
      <edge id="1712" source="Epithelial discoidin domain-containing receptor 1" target="STE20-like serine/threonine-protein kinase" weight="1" />
      <edge id="1713" source="Epithelial discoidin domain-containing receptor 1" target="Aurora kinase B" weight="1" />
      <edge id="1714" source="Epithelial discoidin domain-containing receptor 1" target="Bone morphogenetic protein receptor type-2" weight="1" />
      <edge id="1715" source="Epithelial discoidin domain-containing receptor 1" target="Serine/threonine-protein kinase PAK 4" weight="1" />
      <edge id="1716" source="Epithelial discoidin domain-containing receptor 1" target="Mitogen-activated protein kinase kinase kinase 10" weight="1" />
      <edge id="1717" source="Epithelial discoidin domain-containing receptor 1" target="Serine/threonine-protein kinase RIO2" weight="1" />
      <edge id="1718" source="Epithelial discoidin domain-containing receptor 1" target="Vascular endothelial growth factor receptor 3" weight="1" />
      <edge id="1719" source="Tyrosine-protein kinase ABL1" target="Atypical kinase COQ8B, mitochondrial" weight="1" />
      <edge id="1720" source="Tyrosine-protein kinase ABL1" target="Cyclin-dependent kinase 16" weight="1" />
      <edge id="1721" source="Tyrosine-protein kinase ABL1" target="Serine/threonine-protein kinase 26" weight="1" />
      <edge id="1722" source="Tyrosine-protein kinase ABL1" target="Serine/threonine-protein kinase 10" weight="1" />
      <edge id="1723" source="Tyrosine-protein kinase ABL1" target="Tyrosine-protein kinase receptor TYRO3" weight="1" />
      <edge id="1724" source="Tyrosine-protein kinase ABL1" target="Calcium/calmodulin-dependent protein kinase type 1G" weight="1" />
      <edge id="1725" source="Tyrosine-protein kinase ABL1" target="Tyrosine-protein kinase JAK1" weight="1" />
      <edge id="1726" source="Tyrosine-protein kinase ABL1" target="BMP-2-inducible protein kinase" weight="1" />
      <edge id="1727" source="Tyrosine-protein kinase ABL1" target="Protein kinase C theta type" weight="1" />
      <edge id="1728" source="Tyrosine-protein kinase ABL1" target="Dual specificity testis-specific protein kinase 1" weight="1" />
      <edge id="1729" source="Tyrosine-protein kinase ABL1" target="Calcium/calmodulin-dependent protein kinase type II subunit beta" weight="1" />
      <edge id="1730" source="Tyrosine-protein kinase ABL1" target="Serine/threonine-protein kinase Nek9" weight="1" />
      <edge id="1731" source="Tyrosine-protein kinase ABL1" target="Fibroblast growth factor receptor 3" weight="1" />
      <edge id="1732" source="Tyrosine-protein kinase ABL1" target="Ephrin type-A receptor 3" weight="1" />
      <edge id="1733" source="Tyrosine-protein kinase ABL1" target="Serine/threonine-protein kinase TBK1" weight="1" />
      <edge id="1734" source="Tyrosine-protein kinase ABL1" target="Equilibrative nucleoside transporter 1" weight="1" />
      <edge id="1735" source="Tyrosine-protein kinase ABL1" target="Ribosomal protein S6 kinase alpha-6" weight="1" />
      <edge id="1736" source="Tyrosine-protein kinase ABL1" target="Interleukin-1 receptor-associated kinase 1" weight="1" />
      <edge id="1737" source="Tyrosine-protein kinase ABL1" target="Serine/threonine-protein kinase DCLK1" weight="1" />
      <edge id="1738" source="Tyrosine-protein kinase ABL1" target="Serine/threonine-protein kinase PAK 1" weight="1" />
      <edge id="1739" source="Tyrosine-protein kinase ABL1" target="Dual specificity tyrosine-phosphorylation-regulated kinase 1A" weight="1" />
      <edge id="1740" source="Tyrosine-protein kinase ABL1" target="Insulin receptor-related protein" weight="1" />
      <edge id="1741" source="Tyrosine-protein kinase ABL1" target="Inhibitor of nuclear factor kappa-B kinase subunit beta" weight="1" />
      <edge id="1742" source="Tyrosine-protein kinase ABL1" target="Serine/threonine-protein kinase TAO2" weight="1" />
      <edge id="1743" source="Tyrosine-protein kinase ABL1" target="Leukocyte tyrosine kinase receptor" weight="1" />
      <edge id="1744" source="Tyrosine-protein kinase ABL1" target="Tyrosine-protein kinase SYK" weight="1" />
      <edge id="1745" source="Tyrosine-protein kinase ABL1" target="NUAK family SNF1-like kinase 1" weight="1" />
      <edge id="1746" source="Tyrosine-protein kinase ABL1" target="Calcium/calmodulin-dependent protein kinase type II subunit gamma" weight="1" />
      <edge id="1747" source="Tyrosine-protein kinase ABL1" target="Ephrin type-A receptor 5" weight="1" />
      <edge id="1748" source="Tyrosine-protein kinase ABL1" target="Adenosine receptor A3" weight="1" />
      <edge id="1749" source="Tyrosine-protein kinase ABL1" target="Serine/threonine-protein kinase 32A" weight="1" />
      <edge id="1750" source="Tyrosine-protein kinase ABL1" target="Interferon-induced, double-stranded RNA-activated protein kinase" weight="1" />
      <edge id="1751" source="Tyrosine-protein kinase ABL1" target="Activin receptor type-1" weight="1" />
      <edge id="1752" source="Tyrosine-protein kinase ABL1" target="Serine/threonine-protein kinase Nek1" weight="1" />
      <edge id="1753" source="Tyrosine-protein kinase ABL1" target="Serine/threonine-protein kinase Chk2" weight="1" />
      <edge id="1754" source="Tyrosine-protein kinase ABL1" target="Serine/threonine-protein kinase PAK 5" weight="1" />
      <edge id="1755" source="Tyrosine-protein kinase ABL1" target="Serine/threonine-protein kinase TAO1" weight="1" />
      <edge id="1756" source="Tyrosine-protein kinase ABL1" target="Tyrosine-protein kinase ITK/TSK" weight="1" />
      <edge id="1757" source="Tyrosine-protein kinase ABL1" target="cAMP-dependent protein kinase catalytic subunit alpha" weight="1" />
      <edge id="1758" source="Tyrosine-protein kinase ABL1" target="Serine/threonine-protein kinase PLK4" weight="1" />
      <edge id="1759" source="Tyrosine-protein kinase ABL1" target="Mitogen-activated protein kinase kinase kinase kinase 1" weight="1" />
      <edge id="1760" source="Tyrosine-protein kinase ABL1" target="Mitogen-activated protein kinase kinase kinase MLT" weight="1" />
      <edge id="1761" source="Tyrosine-protein kinase ABL1" target="Cytoplasmic tyrosine-protein kinase BMX" weight="1" />
      <edge id="1762" source="Tyrosine-protein kinase ABL1" target="Mitogen-activated protein kinase kinase kinase 2" weight="1" />
      <edge id="1763" source="Tyrosine-protein kinase ABL1" target="Calcium/calmodulin-dependent protein kinase kinase 2" weight="1" />
      <edge id="1764" source="Tyrosine-protein kinase ABL1" target="Dual specificity mitogen-activated protein kinase kinase 2" weight="1" />
      <edge id="1765" source="Tyrosine-protein kinase ABL1" target="cAMP-dependent protein kinase catalytic subunit beta" weight="1" />
      <edge id="1766" source="Tyrosine-protein kinase ABL1" target="cGMP-dependent protein kinase 2" weight="1" />
      <edge id="1767" source="Tyrosine-protein kinase ABL1" target="Leucine-rich repeat serine/threonine-protein kinase 2" weight="1" />
      <edge id="1768" source="Tyrosine-protein kinase ABL1" target="Serine/threonine-protein kinase Nek5" weight="1" />
      <edge id="1769" source="Tyrosine-protein kinase ABL1" target="Citron Rho-interacting kinase" weight="1" />
      <edge id="1770" source="Tyrosine-protein kinase ABL1" target="5'-AMP-activated protein kinase subunit beta-1" weight="1" />
      <edge id="1771" source="Tyrosine-protein kinase ABL1" target="Protein kinase C gamma type" weight="1" />
      <edge id="1772" source="Tyrosine-protein kinase ABL1" target="Dual specificity protein kinase CLK1" weight="1" />
      <edge id="1773" source="Tyrosine-protein kinase ABL1" target="Cyclin-dependent kinase-like 1" weight="1" />
      <edge id="1774" source="Tyrosine-protein kinase ABL1" target="Cathepsin S" weight="1" />
      <edge id="1775" source="Tyrosine-protein kinase ABL1" target="Calcium/calmodulin-dependent protein kinase type II subunit alpha" weight="1" />
      <edge id="1776" source="Tyrosine-protein kinase ABL1" target="Ephrin type-A receptor 1" weight="1" />
      <edge id="1777" source="Tyrosine-protein kinase ABL1" target="Dual specificity protein kinase CLK4" weight="1" />
      <edge id="1778" source="Tyrosine-protein kinase ABL1" target="Serine/threonine-protein kinase ULK3" weight="1" />
      <edge id="1779" source="Tyrosine-protein kinase ABL1" target="Ephrin type-A receptor 8" weight="1" />
      <edge id="1780" source="Tyrosine-protein kinase ABL1" target="Interleukin-1 receptor-associated kinase 4" weight="1" />
      <edge id="1781" source="Tyrosine-protein kinase ABL1" target="Tyrosine-protein kinase Fyn" weight="1" />
      <edge id="1782" source="Tyrosine-protein kinase ABL1" target="5'-AMP-activated protein kinase subunit gamma-2" weight="1" />
      <edge id="1783" source="Tyrosine-protein kinase ABL1" target="Muscle, skeletal receptor tyrosine-protein kinase" weight="1" />
      <edge id="1784" source="Tyrosine-protein kinase ABL1" target="Membrane-associated tyrosine- and threonine-specific cdc2-inhibitory kinase" weight="1" />
      <edge id="1785" source="Tyrosine-protein kinase ABL1" target="5'-AMP-activated protein kinase subunit gamma-3" weight="1" />
      <edge id="1786" source="Tyrosine-protein kinase ABL1" target="Phosphatidylinositol 4,5-bisphosphate 3-kinase catalytic subunit gamma isoform" weight="1" />
      <edge id="1787" source="Tyrosine-protein kinase ABL1" target="Tyrosine-protein kinase Yes" weight="1" />
      <edge id="1788" source="Tyrosine-protein kinase ABL1" target="Tyrosine-protein kinase Fgr" weight="1" />
      <edge id="1789" source="Tyrosine-protein kinase ABL1" target="SNF-related serine/threonine-protein kinase" weight="1" />
      <edge id="1790" source="Tyrosine-protein kinase ABL1" target="RAF proto-oncogene serine/threonine-protein kinase" weight="1" />
      <edge id="1791" source="Tyrosine-protein kinase ABL1" target="Homeodomain-interacting protein kinase 3" weight="1" />
      <edge id="1792" source="Tyrosine-protein kinase ABL1" target="Serine/threonine-protein kinase TAO3" weight="1" />
      <edge id="1793" source="Tyrosine-protein kinase ABL1" target="Macrophage-stimulating protein receptor" weight="1" />
      <edge id="1794" source="Tyrosine-protein kinase ABL1" target="Tyrosine-protein kinase JAK2" weight="1" />
      <edge id="1795" source="Tyrosine-protein kinase ABL1" target="Dual specificity protein kinase CLK3" weight="1" />
      <edge id="1796" source="Tyrosine-protein kinase ABL1" target="Serine/threonine-protein kinase MARK2" weight="1" />
      <edge id="1797" source="Tyrosine-protein kinase ABL1" target="Hepatocyte growth factor receptor" weight="1" />
      <edge id="1798" source="Tyrosine-protein kinase ABL1" target="Eukaryotic translation initiation factor 2-alpha kinase 1" weight="1" />
      <edge id="1799" source="Tyrosine-protein kinase ABL1" target="Calcium/calmodulin-dependent protein kinase kinase 1" weight="1" />
      <edge id="1800" source="Tyrosine-protein kinase ABL1" target="Serine/threonine-protein kinase PLK1" weight="1" />
      <edge id="1801" source="Tyrosine-protein kinase ABL1" target="TGF-beta receptor type-1" weight="1" />
      <edge id="1802" source="Tyrosine-protein kinase ABL1" target="STE20/SPS1-related proline-alanine-rich protein kinase" weight="1" />
      <edge id="1803" source="Tyrosine-protein kinase ABL1" target="Tyrosine-protein kinase Lyn" weight="1" />
      <edge id="1804" source="Tyrosine-protein kinase ABL1" target="BDNF/NT-3 growth factors receptor" weight="1" />
      <edge id="1805" source="Tyrosine-protein kinase ABL1" target="Tyrosine-protein kinase TXK" weight="1" />
      <edge id="1806" source="Tyrosine-protein kinase ABL1" target="5'-AMP-activated protein kinase subunit beta-2" weight="1" />
      <edge id="1807" source="Tyrosine-protein kinase ABL1" target="Atypical kinase COQ8A, mitochondrial" weight="1" />
      <edge id="1808" source="Tyrosine-protein kinase ABL1" target="Dual specificity mitogen-activated protein kinase kinase 5" weight="1" />
      <edge id="1809" source="Tyrosine-protein kinase ABL1" target="Mitogen-activated protein kinase kinase kinase 4" weight="1" />
      <edge id="1810" source="Tyrosine-protein kinase ABL1" target="Mitogen-activated protein kinase 4" weight="1" />
      <edge id="1811" source="Tyrosine-protein kinase ABL1" target="cGMP-specific 3',5'-cyclic phosphodiesterase" weight="1" />
      <edge id="1812" source="Tyrosine-protein kinase ABL1" target="Maternal embryonic leucine zipper kinase" weight="1" />
      <edge id="1813" source="Tyrosine-protein kinase ABL1" target="Receptor tyrosine-protein kinase erbB-4" weight="1" />
      <edge id="1814" source="Tyrosine-protein kinase ABL1" target="Misshapen-like kinase 1" weight="1" />
      <edge id="1815" source="Tyrosine-protein kinase ABL1" target="Protein kinase C iota type" weight="1" />
      <edge id="1816" source="Tyrosine-protein kinase ABL1" target="Serine/threonine-protein kinase PLK2" weight="1" />
      <edge id="1817" source="Tyrosine-protein kinase ABL1" target="Tyrosine-protein kinase Blk" weight="1" />
      <edge id="1818" source="Tyrosine-protein kinase ABL1" target="Serine/threonine-protein kinase MARK1" weight="1" />
      <edge id="1819" source="Tyrosine-protein kinase ABL1" target="Serine/threonine-protein kinase pim-1" weight="1" />
      <edge id="1820" source="Tyrosine-protein kinase ABL1" target="Focal adhesion kinase 1" weight="1" />
      <edge id="1821" source="Tyrosine-protein kinase ABL1" target="Serine/threonine-protein kinase 16" weight="1" />
      <edge id="1822" source="Tyrosine-protein kinase ABL1" target="Serine/threonine-protein kinase RIO3" weight="1" />
      <edge id="1823" source="Tyrosine-protein kinase ABL1" target="Fibroblast growth factor receptor 2" weight="1" />
      <edge id="1824" source="Tyrosine-protein kinase ABL1" target="Non-receptor tyrosine-protein kinase TNK1" weight="1" />
      <edge id="1825" source="Tyrosine-protein kinase ABL1" target="Ephrin type-B receptor 6" weight="1" />
      <edge id="1826" source="Tyrosine-protein kinase ABL1" target="Tyrosine-protein kinase Fer" weight="1" />
      <edge id="1827" source="Tyrosine-protein kinase ABL1" target="Myosin light chain kinase 3" weight="1" />
      <edge id="1828" source="Tyrosine-protein kinase ABL1" target="Serine/threonine-protein kinase 35" weight="1" />
      <edge id="1829" source="Tyrosine-protein kinase ABL1" target="Phosphatidylinositol 4,5-bisphosphate 3-kinase catalytic subunit delta isoform" weight="1" />
      <edge id="1830" source="Tyrosine-protein kinase ABL1" target="Activated CDC42 kinase 1" weight="1" />
      <edge id="1831" source="Tyrosine-protein kinase ABL1" target="Serine/threonine-protein kinase PAK 2" weight="1" />
      <edge id="1832" source="Tyrosine-protein kinase ABL1" target="Arachidonate 5-lipoxygenase" weight="1" />
      <edge id="1833" source="Tyrosine-protein kinase ABL1" target="Dual specificity protein kinase TTK" weight="1" />
      <edge id="1834" source="Tyrosine-protein kinase ABL1" target="Tyrosine-protein kinase Lck" weight="1" />
      <edge id="1835" source="Tyrosine-protein kinase ABL1" target="Serine/threonine-protein kinase ULK2" weight="1" />
      <edge id="1836" source="Tyrosine-protein kinase ABL1" target="Insulin receptor" weight="1" />
      <edge id="1837" source="Tyrosine-protein kinase ABL1" target="Mitogen-activated protein kinase kinase kinase 3" weight="1" />
      <edge id="1838" source="Tyrosine-protein kinase ABL1" target="Myosin light chain kinase family member 4" weight="1" />
      <edge id="1839" source="Tyrosine-protein kinase ABL1" target="Serine/threonine-protein kinase SIK1" weight="1" />
      <edge id="1840" source="Tyrosine-protein kinase ABL1" target="Phosphatidylinositol 4-phosphate 3-kinase C2 domain-containing subunit beta" weight="1" />
      <edge id="1841" source="Tyrosine-protein kinase ABL1" target="Angiopoietin-1 receptor" weight="1" />
      <edge id="1842" source="Tyrosine-protein kinase ABL1" target="Tyrosine-protein kinase CSK" weight="1" />
      <edge id="1843" source="Tyrosine-protein kinase ABL1" target="Ribosomal protein S6 kinase alpha-3" weight="1" />
      <edge id="1844" source="Tyrosine-protein kinase ABL1" target="Proto-oncogene tyrosine-protein kinase ROS" weight="1" />
      <edge id="1845" source="Tyrosine-protein kinase ABL1" target="Serine/threonine-protein kinase mTOR" weight="1" />
      <edge id="1846" source="Tyrosine-protein kinase ABL1" target="Myosin-IIIa" weight="1" />
      <edge id="1847" source="Tyrosine-protein kinase ABL1" target="Phosphatidylinositol 5-phosphate 4-kinase type-2 beta" weight="1" />
      <edge id="1848" source="Tyrosine-protein kinase ABL1" target="Serine/threonine-protein kinase Chk1" weight="1" />
      <edge id="1849" source="Tyrosine-protein kinase ABL1" target="Serine/threonine-protein kinase Nek4" weight="1" />
      <edge id="1850" source="Tyrosine-protein kinase ABL1" target="Serine/threonine-protein kinase RIO1" weight="1" />
      <edge id="1851" source="Tyrosine-protein kinase ABL1" target="Serine/threonine-protein kinase 3" weight="1" />
      <edge id="1852" source="Tyrosine-protein kinase ABL1" target="Receptor-interacting serine/threonine-protein kinase 1" weight="1" />
      <edge id="1853" source="Tyrosine-protein kinase ABL1" target="Death-associated protein kinase 2" weight="1" />
      <edge id="1854" source="Tyrosine-protein kinase ABL1" target="Tyrosine-protein kinase ZAP-70" weight="1" />
      <edge id="1855" source="Tyrosine-protein kinase ABL1" target="Calcium/calmodulin-dependent protein kinase type 1" weight="1" />
      <edge id="1856" source="Tyrosine-protein kinase ABL1" target="Mitogen-activated protein kinase kinase kinase 1" weight="1" />
      <edge id="1857" source="Tyrosine-protein kinase ABL1" target="Serine/threonine-protein kinase tousled-like 1" weight="1" />
      <edge id="1858" source="Tyrosine-protein kinase ABL1" target="MAP kinase-interacting serine/threonine-protein kinase 2" weight="1" />
      <edge id="1859" source="Tyrosine-protein kinase ABL1" target="Serine/threonine-protein kinase PAK 3" weight="1" />
      <edge id="1860" source="Tyrosine-protein kinase ABL1" target="Dual specificity protein kinase CLK2" weight="1" />
      <edge id="1861" source="Tyrosine-protein kinase ABL1" target="TRAF2 and NCK-interacting protein kinase" weight="1" />
      <edge id="1862" source="Tyrosine-protein kinase ABL1" target="Wee1-like protein kinase" weight="1" />
      <edge id="1863" source="Tyrosine-protein kinase ABL1" target="Myosin light chain kinase 2, skeletal/cardiac muscle" weight="1" />
      <edge id="1864" source="Tyrosine-protein kinase ABL1" target="Discoidin domain-containing receptor 2" weight="1" />
      <edge id="1865" source="Tyrosine-protein kinase ABL1" target="Serine/threonine-protein kinase PLK3" weight="1" />
      <edge id="1866" source="Tyrosine-protein kinase ABL1" target="Ephrin type-B receptor 4" weight="1" />
      <edge id="1867" source="Tyrosine-protein kinase ABL1" target="Mitogen-activated protein kinase kinase kinase 9" weight="1" />
      <edge id="1868" source="Tyrosine-protein kinase ABL1" target="Serine/threonine-protein kinase 17B" weight="1" />
      <edge id="1869" source="Tyrosine-protein kinase ABL1" target="Myosin light chain kinase, smooth muscle" weight="1" />
      <edge id="1870" source="Tyrosine-protein kinase ABL1" target="Glycogen synthase kinase-3 alpha" weight="1" />
      <edge id="1871" source="Tyrosine-protein kinase ABL1" target="Fatty-acid amide hydrolase 1" weight="1" />
      <edge id="1872" source="Tyrosine-protein kinase ABL1" target="Microtubule-associated serine/threonine-protein kinase 1" weight="1" />
      <edge id="1873" source="Tyrosine-protein kinase ABL1" target="Mitogen-activated protein kinase 13" weight="1" />
      <edge id="1874" source="Tyrosine-protein kinase ABL1" target="Ankyrin repeat and protein kinase domain-containing protein 1" weight="1" />
      <edge id="1875" source="Tyrosine-protein kinase ABL1" target="Serine/threonine-protein kinase Nek2" weight="1" />
      <edge id="1876" source="Tyrosine-protein kinase ABL1" target="Aurora kinase C" weight="1" />
      <edge id="1877" source="Tyrosine-protein kinase ABL1" target="Serine/threonine-protein kinase DCLK2" weight="1" />
      <edge id="1878" source="Tyrosine-protein kinase ABL1" target="Rho-associated protein kinase 2" weight="1" />
      <edge id="1879" source="Tyrosine-protein kinase ABL1" target="Epidermal growth factor receptor" weight="1" />
      <edge id="1880" source="Tyrosine-protein kinase ABL1" target="eIF-2-alpha kinase GCN2" weight="1" />
      <edge id="1881" source="Tyrosine-protein kinase ABL1" target="Casein kinase I isoform alpha" weight="1" />
      <edge id="1882" source="Tyrosine-protein kinase ABL1" target="Kappa-casein" weight="1" />
      <edge id="1883" source="Tyrosine-protein kinase ABL1" target="Mitogen-activated protein kinase 10" weight="1" />
      <edge id="1884" source="Tyrosine-protein kinase ABL1" target="Serine/threonine-protein kinase SIK2" weight="1" />
      <edge id="1885" source="Tyrosine-protein kinase ABL1" target="Mitogen-activated protein kinase 14" weight="1" />
      <edge id="1886" source="Tyrosine-protein kinase ABL1" target="Mitogen-activated protein kinase kinase kinase 6" weight="1" />
      <edge id="1887" source="Tyrosine-protein kinase ABL1" target="Serine/threonine-protein kinase ICK" weight="1" />
      <edge id="1888" source="Tyrosine-protein kinase ABL1" target="Tyrosine-protein kinase Mer" weight="1" />
      <edge id="1889" source="Tyrosine-protein kinase ABL1" target="LIM domain kinase 1" weight="1" />
      <edge id="1890" source="Tyrosine-protein kinase ABL1" target="Calcium-dependent protein kinase 1" weight="1" />
      <edge id="1891" source="Tyrosine-protein kinase ABL1" target="Casein kinase II subunit alpha" weight="1" />
      <edge id="1892" source="Tyrosine-protein kinase ABL1" target="Phosphatidylinositol 4-kinase beta" weight="1" />
      <edge id="1893" source="Tyrosine-protein kinase ABL1" target="Serine/threonine-protein kinase Nek11" weight="1" />
      <edge id="1894" source="Tyrosine-protein kinase ABL1" target="Serine/threonine-protein kinase ULK1" weight="1" />
      <edge id="1895" source="Tyrosine-protein kinase ABL1" target="ALK tyrosine kinase receptor" weight="1" />
      <edge id="1896" source="Tyrosine-protein kinase ABL1" target="Cyclin-G-associated kinase" weight="1" />
      <edge id="1897" source="Tyrosine-protein kinase ABL1" target="Peripheral plasma membrane protein CASK" weight="1" />
      <edge id="1898" source="Tyrosine-protein kinase ABL1" target="Serine/threonine-protein kinase N1" weight="1" />
      <edge id="1899" source="Tyrosine-protein kinase ABL1" target="Serine/threonine-protein kinase 17A" weight="1" />
      <edge id="1900" source="Tyrosine-protein kinase ABL1" target="Protein kinase C delta type" weight="1" />
      <edge id="1901" source="Tyrosine-protein kinase ABL1" target="Phosphatidylinositol 5-phosphate 4-kinase type-2 gamma" weight="1" />
      <edge id="1902" source="Tyrosine-protein kinase ABL1" target="5'-AMP-activated protein kinase catalytic subunit alpha-2" weight="1" />
      <edge id="1903" source="Tyrosine-protein kinase ABL1" target="Non-receptor tyrosine-protein kinase TYK2" weight="1" />
      <edge id="1904" source="Tyrosine-protein kinase ABL1" target="Serine/threonine-protein kinase PAK 6" weight="1" />
      <edge id="1905" source="Tyrosine-protein kinase ABL1" target="Ephrin type-B receptor 1" weight="1" />
      <edge id="1906" source="Tyrosine-protein kinase ABL1" target="Serine/threonine-protein kinase PknB" weight="1" />
      <edge id="1907" source="Tyrosine-protein kinase ABL1" target="Tyrosine-protein kinase receptor Tie-1" weight="1" />
      <edge id="1908" source="Tyrosine-protein kinase ABL1" target="Mitogen-activated protein kinase kinase kinase kinase 3" weight="1" />
      <edge id="1909" source="Tyrosine-protein kinase ABL1" target="Tyrosine-protein kinase JAK3" weight="1" />
      <edge id="1910" source="Tyrosine-protein kinase ABL1" target="NUAK family SNF1-like kinase 2" weight="1" />
      <edge id="1911" source="Tyrosine-protein kinase ABL1" target="Calcium/calmodulin-dependent protein kinase type II subunit delta" weight="1" />
      <edge id="1912" source="Tyrosine-protein kinase ABL1" target="Vascular endothelial growth factor receptor 1" weight="1" />
      <edge id="1913" source="Tyrosine-protein kinase ABL1" target="Proto-oncogene tyrosine-protein kinase receptor Ret" weight="1" />
      <edge id="1914" source="Tyrosine-protein kinase ABL1" target="UDP-glucuronosyltransferase 1-1" weight="1" />
      <edge id="1915" source="Tyrosine-protein kinase ABL1" target="Ephrin type-B receptor 2" weight="1" />
      <edge id="1916" source="Tyrosine-protein kinase ABL1" target="Cyclin-dependent kinase 4" weight="1" />
      <edge id="1917" source="Tyrosine-protein kinase ABL1" target="Serine/threonine-protein kinase PRP4 homolog" weight="1" />
      <edge id="1918" source="Tyrosine-protein kinase ABL1" target="Uncharacterized serine/threonine-protein kinase SBK3" weight="1" />
      <edge id="1919" source="Tyrosine-protein kinase ABL1" target="Calcium/calmodulin-dependent protein kinase type 1D" weight="1" />
      <edge id="1920" source="Tyrosine-protein kinase ABL1" target="Receptor tyrosine-protein kinase erbB-2" weight="1" />
      <edge id="1921" source="Tyrosine-protein kinase ABL1" target="Platelet-derived growth factor receptor beta" weight="2" />
      <edge id="1922" source="Tyrosine-protein kinase ABL1" target="Proto-oncogene tyrosine-protein kinase Src" weight="1" />
      <edge id="1923" source="Tyrosine-protein kinase ABL1" target="Abelson tyrosine-protein kinase 2" weight="1" />
      <edge id="1924" source="Tyrosine-protein kinase ABL1" target="Serine/threonine-protein kinase SIK3" weight="1" />
      <edge id="1925" source="Tyrosine-protein kinase ABL1" target="Serine/threonine-protein kinase Nek3" weight="1" />
      <edge id="1926" source="Tyrosine-protein kinase ABL1" target="Megakaryocyte-associated tyrosine-protein kinase" weight="1" />
      <edge id="1927" source="Tyrosine-protein kinase ABL1" target="5'-AMP-activated protein kinase subunit gamma-1" weight="1" />
      <edge id="1928" source="Tyrosine-protein kinase ABL1" target="Mitogen-activated protein kinase kinase kinase 19" weight="1" />
      <edge id="1929" source="Tyrosine-protein kinase ABL1" target="NT-3 growth factor receptor" weight="1" />
      <edge id="1930" source="Tyrosine-protein kinase ABL1" target="MAP kinase-interacting serine/threonine-protein kinase 1" weight="1" />
      <edge id="1931" source="Tyrosine-protein kinase ABL1" target="Ephrin type-A receptor 6" weight="1" />
      <edge id="1932" source="Tyrosine-protein kinase ABL1" target="Mitogen-activated protein kinase 9" weight="1" />
      <edge id="1933" source="Tyrosine-protein kinase ABL1" target="AP2-associated protein kinase 1" weight="1" />
      <edge id="1934" source="Tyrosine-protein kinase ABL1" target="Mitogen-activated protein kinase kinase kinase kinase 2" weight="1" />
      <edge id="1935" source="Tyrosine-protein kinase ABL1" target="5'-AMP-activated protein kinase catalytic subunit alpha-1" weight="1" />
      <edge id="1936" source="Tyrosine-protein kinase ABL1" target="Bone morphogenetic protein receptor type-1B" weight="1" />
      <edge id="1937" source="Tyrosine-protein kinase ABL1" target="Tyrosine-protein kinase Fes/Fps" weight="1" />
      <edge id="1938" source="Tyrosine-protein kinase ABL1" target="MAP/microtubule affinity-regulating kinase 4" weight="1" />
      <edge id="1939" source="Tyrosine-protein kinase ABL1" target="Mitogen-activated protein kinase 15" weight="1" />
      <edge id="1940" source="Tyrosine-protein kinase ABL1" target="Cyclin-dependent kinase-like 2" weight="1" />
      <edge id="1941" source="Tyrosine-protein kinase ABL1" target="Vascular endothelial growth factor receptor 2" weight="1" />
      <edge id="1942" source="Tyrosine-protein kinase ABL1" target="Casein kinase II subunit alpha'" weight="1" />
      <edge id="1943" source="Tyrosine-protein kinase ABL1" target="Cathepsin L1" weight="1" />
      <edge id="1944" source="Tyrosine-protein kinase ABL1" target="Dual specificity tyrosine-phosphorylation-regulated kinase 1B" weight="1" />
      <edge id="1945" source="Tyrosine-protein kinase ABL1" target="TGF-beta receptor type-2" weight="1" />
      <edge id="1946" source="Tyrosine-protein kinase ABL1" target="Mitogen-activated protein kinase kinase kinase kinase 5" weight="1" />
      <edge id="1947" source="Tyrosine-protein kinase ABL1" target="Interleukin-1 receptor-associated kinase 3" weight="1" />
      <edge id="1948" source="Tyrosine-protein kinase ABL1" target="Serine/threonine-protein kinase B-raf" weight="1" />
      <edge id="1949" source="Tyrosine-protein kinase ABL1" target="Tyrosine-protein kinase FRK" weight="1" />
      <edge id="1950" source="Tyrosine-protein kinase ABL1" target="Homeodomain-interacting protein kinase 2" weight="1" />
      <edge id="1951" source="Tyrosine-protein kinase ABL1" target="LIM domain kinase 2" weight="1" />
      <edge id="1952" source="Tyrosine-protein kinase ABL1" target="Serine/threonine-protein kinase/endoribonuclease IRE1" weight="1" />
      <edge id="1953" source="Tyrosine-protein kinase ABL1" target="Mitogen-activated protein kinase kinase kinase 11" weight="1" />
      <edge id="1954" source="Tyrosine-protein kinase ABL1" target="MAP kinase-activated protein kinase 5" weight="1" />
      <edge id="1955" source="Tyrosine-protein kinase ABL1" target="Receptor-interacting serine/threonine-protein kinase 2" weight="1" />
      <edge id="1956" source="Tyrosine-protein kinase ABL1" target="Mitogen-activated protein kinase 7" weight="1" />
      <edge id="1957" source="Tyrosine-protein kinase ABL1" target="Death-associated protein kinase 3" weight="1" />
      <edge id="1958" source="Tyrosine-protein kinase ABL1" target="Serine/threonine-protein kinase OSR1" weight="1" />
      <edge id="1959" source="Tyrosine-protein kinase ABL1" target="Ephrin type-A receptor 7" weight="1" />
      <edge id="1960" source="Tyrosine-protein kinase ABL1" target="Serine/threonine-protein kinase LATS1" weight="1" />
      <edge id="1961" source="Tyrosine-protein kinase ABL1" target="Dual specificity mitogen-activated protein kinase kinase 6" weight="1" />
      <edge id="1962" source="Tyrosine-protein kinase ABL1" target="Serine/threonine-protein kinase Sgk3" weight="1" />
      <edge id="1963" source="Tyrosine-protein kinase ABL1" target="MAP/microtubule affinity-regulating kinase 3" weight="1" />
      <edge id="1964" source="Tyrosine-protein kinase ABL1" target="Serine/threonine-protein kinase N2" weight="1" />
      <edge id="1965" source="Tyrosine-protein kinase ABL1" target="Serine/threonine-protein kinase 36" weight="1" />
      <edge id="1966" source="Tyrosine-protein kinase ABL1" target="Inhibitor of nuclear factor kappa-B kinase subunit epsilon" weight="1" />
      <edge id="1967" source="Tyrosine-protein kinase ABL1" target="Death-associated protein kinase 1" weight="1" />
      <edge id="1968" source="Tyrosine-protein kinase ABL1" target="Phosphorylase b kinase gamma catalytic chain, skeletal muscle/heart isoform" weight="1" />
      <edge id="1969" source="Tyrosine-protein kinase ABL1" target="Tyrosine-protein kinase HCK" weight="1" />
      <edge id="1970" source="Tyrosine-protein kinase ABL1" target="Fibroblast growth factor receptor 1" weight="1" />
      <edge id="1971" source="Tyrosine-protein kinase ABL1" target="Dual specificity mitogen-activated protein kinase kinase 3" weight="1" />
      <edge id="1972" source="Tyrosine-protein kinase ABL1" target="Serine/threonine-protein kinase MRCK gamma" weight="1" />
      <edge id="1973" source="Tyrosine-protein kinase ABL1" target="Protein kinase C epsilon type" weight="1" />
      <edge id="1974" source="Tyrosine-protein kinase ABL1" target="Tyrosine-protein kinase Tec" weight="1" />
      <edge id="1975" source="Tyrosine-protein kinase ABL1" target="Tyrosine-protein kinase Srms" weight="1" />
      <edge id="1976" source="Tyrosine-protein kinase ABL1" target="Cyclin-dependent kinase 1" weight="1" />
      <edge id="1977" source="Tyrosine-protein kinase ABL1" target="Tyrosine-protein kinase receptor UFO" weight="1" />
      <edge id="1978" source="Tyrosine-protein kinase ABL1" target="Activin receptor type-1B" weight="1" />
      <edge id="1979" source="Tyrosine-protein kinase ABL1" target="Serine/threonine-protein kinase 38" weight="1" />
      <edge id="1980" source="Tyrosine-protein kinase ABL1" target="Serine/threonine-protein kinase SBK1" weight="1" />
      <edge id="1981" source="Tyrosine-protein kinase ABL1" target="Serine/threonine-protein kinase D1" weight="1" />
      <edge id="1982" source="Tyrosine-protein kinase ABL1" target="Serine/threonine-protein kinase 24" weight="1" />
      <edge id="1983" source="Tyrosine-protein kinase ABL1" target="Cyclin-dependent kinase 17" weight="1" />
      <edge id="1984" source="Tyrosine-protein kinase ABL1" target="Glycogen synthase kinase-3 beta" weight="1" />
      <edge id="1985" source="Tyrosine-protein kinase ABL1" target="Serine/threonine-protein kinase tousled-like 2" weight="1" />
      <edge id="1986" source="Tyrosine-protein kinase ABL1" target="Serine/threonine-protein kinase 38-like" weight="1" />
      <edge id="1987" source="Tyrosine-protein kinase ABL1" target="Mitogen-activated protein kinase kinase kinase 15" weight="1" />
      <edge id="1988" source="Tyrosine-protein kinase ABL1" target="3-phosphoinositide-dependent protein kinase 1" weight="1" />
      <edge id="1989" source="Tyrosine-protein kinase ABL1" target="Receptor-interacting serine/threonine-protein kinase 4" weight="1" />
      <edge id="1990" source="Tyrosine-protein kinase ABL1" target="Serine/threonine-protein kinase TNNI3K" weight="1" />
      <edge id="1991" source="Tyrosine-protein kinase ABL1" target="Serine/threonine-protein kinase 33" weight="1" />
      <edge id="1992" source="Tyrosine-protein kinase ABL1" target="CLIP-associating protein 1" weight="1" />
      <edge id="1993" source="Tyrosine-protein kinase ABL1" target="Serine/threonine-protein kinase pim-3" weight="1" />
      <edge id="1994" source="Tyrosine-protein kinase ABL1" target="Serine/threonine-protein kinase NIM1" weight="1" />
      <edge id="1995" source="Tyrosine-protein kinase ABL1" target="Mitogen-activated protein kinase kinase kinase 13" weight="1" />
      <edge id="1996" source="Tyrosine-protein kinase ABL1" target="Serine/threonine-protein kinase DCLK3" weight="1" />
      <edge id="1997" source="Tyrosine-protein kinase ABL1" target="Protein-tyrosine kinase 6" weight="1" />
      <edge id="1998" source="Tyrosine-protein kinase ABL1" target="Ephrin type-A receptor 4" weight="1" />
      <edge id="1999" source="Tyrosine-protein kinase ABL1" target="Aurora kinase A" weight="1" />
      <edge id="2000" source="Tyrosine-protein kinase ABL1" target="Receptor-type tyrosine-protein kinase FLT3" weight="1" />
      <edge id="2001" source="Tyrosine-protein kinase ABL1" target="Phosphatidylinositol 4-phosphate 3-kinase C2 domain-containing subunit gamma" weight="1" />
      <edge id="2002" source="Tyrosine-protein kinase ABL1" target="Tyrosine-protein kinase BTK" weight="1" />
      <edge id="2003" source="Tyrosine-protein kinase ABL1" target="Vesicle monoamine transporter type 2" weight="1" />
      <edge id="2004" source="Tyrosine-protein kinase ABL1" target="Ephrin type-A receptor 2" weight="1" />
      <edge id="2005" source="Tyrosine-protein kinase ABL1" target="Cyclin-dependent kinase 15" weight="1" />
      <edge id="2006" source="Tyrosine-protein kinase ABL1" target="Mitogen-activated protein kinase kinase kinase kinase 4" weight="1" />
      <edge id="2007" source="Tyrosine-protein kinase ABL1" target="Testis-specific serine/threonine-protein kinase 1" weight="1" />
      <edge id="2008" source="Tyrosine-protein kinase ABL1" target="Protein-tyrosine kinase 2-beta" weight="1" />
      <edge id="2009" source="Tyrosine-protein kinase ABL1" target="Ribosomal protein S6 kinase alpha-1" weight="1" />
      <edge id="2010" source="Tyrosine-protein kinase ABL1" target="Mitogen-activated protein kinase kinase kinase 12" weight="1" />
      <edge id="2011" source="Tyrosine-protein kinase ABL1" target="STE20-like serine/threonine-protein kinase" weight="1" />
      <edge id="2012" source="Tyrosine-protein kinase ABL1" target="Aurora kinase B" weight="1" />
      <edge id="2013" source="Tyrosine-protein kinase ABL1" target="Bone morphogenetic protein receptor type-2" weight="1" />
      <edge id="2014" source="Tyrosine-protein kinase ABL1" target="Serine/threonine-protein kinase PAK 4" weight="1" />
      <edge id="2015" source="Tyrosine-protein kinase ABL1" target="Mitogen-activated protein kinase kinase kinase 10" weight="1" />
      <edge id="2016" source="Tyrosine-protein kinase ABL1" target="Serine/threonine-protein kinase RIO2" weight="1" />
      <edge id="2017" source="Tyrosine-protein kinase ABL1" target="Vascular endothelial growth factor receptor 3" weight="1" />
      <edge id="2018" source="Platelet-derived growth factor receptor beta" target="Atypical kinase COQ8B, mitochondrial" weight="1" />
      <edge id="2019" source="Platelet-derived growth factor receptor beta" target="Cyclin-dependent kinase 16" weight="1" />
      <edge id="2020" source="Platelet-derived growth factor receptor beta" target="Serine/threonine-protein kinase 26" weight="1" />
      <edge id="2021" source="Platelet-derived growth factor receptor beta" target="Serine/threonine-protein kinase 10" weight="1" />
      <edge id="2022" source="Platelet-derived growth factor receptor beta" target="Tyrosine-protein kinase receptor TYRO3" weight="1" />
      <edge id="2023" source="Platelet-derived growth factor receptor beta" target="Calcium/calmodulin-dependent protein kinase type 1G" weight="1" />
      <edge id="2024" source="Platelet-derived growth factor receptor beta" target="Tyrosine-protein kinase JAK1" weight="1" />
      <edge id="2025" source="Platelet-derived growth factor receptor beta" target="BMP-2-inducible protein kinase" weight="1" />
      <edge id="2026" source="Platelet-derived growth factor receptor beta" target="Protein kinase C theta type" weight="1" />
      <edge id="2027" source="Platelet-derived growth factor receptor beta" target="Dual specificity testis-specific protein kinase 1" weight="1" />
      <edge id="2028" source="Platelet-derived growth factor receptor beta" target="Calcium/calmodulin-dependent protein kinase type II subunit beta" weight="1" />
      <edge id="2029" source="Platelet-derived growth factor receptor beta" target="Serine/threonine-protein kinase Nek9" weight="1" />
      <edge id="2030" source="Platelet-derived growth factor receptor beta" target="Fibroblast growth factor receptor 3" weight="2" />
      <edge id="2031" source="Platelet-derived growth factor receptor beta" target="Ephrin type-A receptor 3" weight="1" />
      <edge id="2032" source="Platelet-derived growth factor receptor beta" target="Serine/threonine-protein kinase TBK1" weight="1" />
      <edge id="2033" source="Platelet-derived growth factor receptor beta" target="Equilibrative nucleoside transporter 1" weight="1" />
      <edge id="2034" source="Platelet-derived growth factor receptor beta" target="Ribosomal protein S6 kinase alpha-6" weight="1" />
      <edge id="2035" source="Platelet-derived growth factor receptor beta" target="Interleukin-1 receptor-associated kinase 1" weight="1" />
      <edge id="2036" source="Platelet-derived growth factor receptor beta" target="Serine/threonine-protein kinase DCLK1" weight="1" />
      <edge id="2037" source="Platelet-derived growth factor receptor beta" target="Serine/threonine-protein kinase PAK 1" weight="1" />
      <edge id="2038" source="Platelet-derived growth factor receptor beta" target="Dual specificity tyrosine-phosphorylation-regulated kinase 1A" weight="1" />
      <edge id="2039" source="Platelet-derived growth factor receptor beta" target="Insulin receptor-related protein" weight="1" />
      <edge id="2040" source="Platelet-derived growth factor receptor beta" target="Inhibitor of nuclear factor kappa-B kinase subunit beta" weight="1" />
      <edge id="2041" source="Platelet-derived growth factor receptor beta" target="Serine/threonine-protein kinase TAO2" weight="1" />
      <edge id="2042" source="Platelet-derived growth factor receptor beta" target="Leukocyte tyrosine kinase receptor" weight="1" />
      <edge id="2043" source="Platelet-derived growth factor receptor beta" target="Tyrosine-protein kinase SYK" weight="1" />
      <edge id="2044" source="Platelet-derived growth factor receptor beta" target="NUAK family SNF1-like kinase 1" weight="1" />
      <edge id="2045" source="Platelet-derived growth factor receptor beta" target="Calcium/calmodulin-dependent protein kinase type II subunit gamma" weight="1" />
      <edge id="2046" source="Platelet-derived growth factor receptor beta" target="Ephrin type-A receptor 5" weight="1" />
      <edge id="2047" source="Platelet-derived growth factor receptor beta" target="Adenosine receptor A3" weight="1" />
      <edge id="2048" source="Platelet-derived growth factor receptor beta" target="Serine/threonine-protein kinase 32A" weight="1" />
      <edge id="2049" source="Platelet-derived growth factor receptor beta" target="Interferon-induced, double-stranded RNA-activated protein kinase" weight="1" />
      <edge id="2050" source="Platelet-derived growth factor receptor beta" target="Activin receptor type-1" weight="1" />
      <edge id="2051" source="Platelet-derived growth factor receptor beta" target="Serine/threonine-protein kinase Nek1" weight="1" />
      <edge id="2052" source="Platelet-derived growth factor receptor beta" target="Serine/threonine-protein kinase Chk2" weight="1" />
      <edge id="2053" source="Platelet-derived growth factor receptor beta" target="Serine/threonine-protein kinase PAK 5" weight="1" />
      <edge id="2054" source="Platelet-derived growth factor receptor beta" target="Serine/threonine-protein kinase TAO1" weight="1" />
      <edge id="2055" source="Platelet-derived growth factor receptor beta" target="Tyrosine-protein kinase ITK/TSK" weight="1" />
      <edge id="2056" source="Platelet-derived growth factor receptor beta" target="cAMP-dependent protein kinase catalytic subunit alpha" weight="1" />
      <edge id="2057" source="Platelet-derived growth factor receptor beta" target="Serine/threonine-protein kinase PLK4" weight="1" />
      <edge id="2058" source="Platelet-derived growth factor receptor beta" target="Mitogen-activated protein kinase kinase kinase kinase 1" weight="1" />
      <edge id="2059" source="Platelet-derived growth factor receptor beta" target="Mitogen-activated protein kinase kinase kinase MLT" weight="1" />
      <edge id="2060" source="Platelet-derived growth factor receptor beta" target="Cytoplasmic tyrosine-protein kinase BMX" weight="1" />
      <edge id="2061" source="Platelet-derived growth factor receptor beta" target="Mitogen-activated protein kinase kinase kinase 2" weight="1" />
      <edge id="2062" source="Platelet-derived growth factor receptor beta" target="Calcium/calmodulin-dependent protein kinase kinase 2" weight="1" />
      <edge id="2063" source="Platelet-derived growth factor receptor beta" target="Dual specificity mitogen-activated protein kinase kinase 2" weight="1" />
      <edge id="2064" source="Platelet-derived growth factor receptor beta" target="cAMP-dependent protein kinase catalytic subunit beta" weight="1" />
      <edge id="2065" source="Platelet-derived growth factor receptor beta" target="cGMP-dependent protein kinase 2" weight="1" />
      <edge id="2066" source="Platelet-derived growth factor receptor beta" target="Leucine-rich repeat serine/threonine-protein kinase 2" weight="1" />
      <edge id="2067" source="Platelet-derived growth factor receptor beta" target="Serine/threonine-protein kinase Nek5" weight="1" />
      <edge id="2068" source="Platelet-derived growth factor receptor beta" target="Citron Rho-interacting kinase" weight="1" />
      <edge id="2069" source="Platelet-derived growth factor receptor beta" target="5'-AMP-activated protein kinase subunit beta-1" weight="1" />
      <edge id="2070" source="Platelet-derived growth factor receptor beta" target="Protein kinase C gamma type" weight="1" />
      <edge id="2071" source="Platelet-derived growth factor receptor beta" target="Dual specificity protein kinase CLK1" weight="1" />
      <edge id="2072" source="Platelet-derived growth factor receptor beta" target="Cyclin-dependent kinase-like 1" weight="1" />
      <edge id="2073" source="Platelet-derived growth factor receptor beta" target="Cathepsin S" weight="1" />
      <edge id="2074" source="Platelet-derived growth factor receptor beta" target="Calcium/calmodulin-dependent protein kinase type II subunit alpha" weight="1" />
      <edge id="2075" source="Platelet-derived growth factor receptor beta" target="Ephrin type-A receptor 1" weight="1" />
      <edge id="2076" source="Platelet-derived growth factor receptor beta" target="Dual specificity protein kinase CLK4" weight="1" />
      <edge id="2077" source="Platelet-derived growth factor receptor beta" target="Serine/threonine-protein kinase ULK3" weight="1" />
      <edge id="2078" source="Platelet-derived growth factor receptor beta" target="Ephrin type-A receptor 8" weight="1" />
      <edge id="2079" source="Platelet-derived growth factor receptor beta" target="Interleukin-1 receptor-associated kinase 4" weight="1" />
      <edge id="2080" source="Platelet-derived growth factor receptor beta" target="Tyrosine-protein kinase Fyn" weight="1" />
      <edge id="2081" source="Platelet-derived growth factor receptor beta" target="5'-AMP-activated protein kinase subunit gamma-2" weight="1" />
      <edge id="2082" source="Platelet-derived growth factor receptor beta" target="Muscle, skeletal receptor tyrosine-protein kinase" weight="1" />
      <edge id="2083" source="Platelet-derived growth factor receptor beta" target="Membrane-associated tyrosine- and threonine-specific cdc2-inhibitory kinase" weight="1" />
      <edge id="2084" source="Platelet-derived growth factor receptor beta" target="5'-AMP-activated protein kinase subunit gamma-3" weight="1" />
      <edge id="2085" source="Platelet-derived growth factor receptor beta" target="Phosphatidylinositol 4,5-bisphosphate 3-kinase catalytic subunit gamma isoform" weight="1" />
      <edge id="2086" source="Platelet-derived growth factor receptor beta" target="Tyrosine-protein kinase Yes" weight="1" />
      <edge id="2087" source="Platelet-derived growth factor receptor beta" target="Tyrosine-protein kinase Fgr" weight="1" />
      <edge id="2088" source="Platelet-derived growth factor receptor beta" target="SNF-related serine/threonine-protein kinase" weight="1" />
      <edge id="2089" source="Platelet-derived growth factor receptor beta" target="RAF proto-oncogene serine/threonine-protein kinase" weight="1" />
      <edge id="2090" source="Platelet-derived growth factor receptor beta" target="Homeodomain-interacting protein kinase 3" weight="1" />
      <edge id="2091" source="Platelet-derived growth factor receptor beta" target="Serine/threonine-protein kinase TAO3" weight="1" />
      <edge id="2092" source="Platelet-derived growth factor receptor beta" target="Macrophage-stimulating protein receptor" weight="1" />
      <edge id="2093" source="Platelet-derived growth factor receptor beta" target="Tyrosine-protein kinase JAK2" weight="1" />
      <edge id="2094" source="Platelet-derived growth factor receptor beta" target="Dual specificity protein kinase CLK3" weight="1" />
      <edge id="2095" source="Platelet-derived growth factor receptor beta" target="Serine/threonine-protein kinase MARK2" weight="1" />
      <edge id="2096" source="Platelet-derived growth factor receptor beta" target="Hepatocyte growth factor receptor" weight="1" />
      <edge id="2097" source="Platelet-derived growth factor receptor beta" target="Eukaryotic translation initiation factor 2-alpha kinase 1" weight="1" />
      <edge id="2098" source="Platelet-derived growth factor receptor beta" target="Calcium/calmodulin-dependent protein kinase kinase 1" weight="1" />
      <edge id="2099" source="Platelet-derived growth factor receptor beta" target="Serine/threonine-protein kinase PLK1" weight="1" />
      <edge id="2100" source="Platelet-derived growth factor receptor beta" target="TGF-beta receptor type-1" weight="1" />
      <edge id="2101" source="Platelet-derived growth factor receptor beta" target="STE20/SPS1-related proline-alanine-rich protein kinase" weight="1" />
      <edge id="2102" source="Platelet-derived growth factor receptor beta" target="Tyrosine-protein kinase Lyn" weight="2" />
      <edge id="2103" source="Platelet-derived growth factor receptor beta" target="BDNF/NT-3 growth factors receptor" weight="1" />
      <edge id="2104" source="Platelet-derived growth factor receptor beta" target="Tyrosine-protein kinase TXK" weight="1" />
      <edge id="2105" source="Platelet-derived growth factor receptor beta" target="5'-AMP-activated protein kinase subunit beta-2" weight="1" />
      <edge id="2106" source="Platelet-derived growth factor receptor beta" target="Atypical kinase COQ8A, mitochondrial" weight="1" />
      <edge id="2107" source="Platelet-derived growth factor receptor beta" target="Dual specificity mitogen-activated protein kinase kinase 5" weight="1" />
      <edge id="2108" source="Platelet-derived growth factor receptor beta" target="Mitogen-activated protein kinase kinase kinase 4" weight="1" />
      <edge id="2109" source="Platelet-derived growth factor receptor beta" target="Mitogen-activated protein kinase 4" weight="1" />
      <edge id="2110" source="Platelet-derived growth factor receptor beta" target="cGMP-specific 3',5'-cyclic phosphodiesterase" weight="1" />
      <edge id="2111" source="Platelet-derived growth factor receptor beta" target="Maternal embryonic leucine zipper kinase" weight="1" />
      <edge id="2112" source="Platelet-derived growth factor receptor beta" target="Receptor tyrosine-protein kinase erbB-4" weight="1" />
      <edge id="2113" source="Platelet-derived growth factor receptor beta" target="Misshapen-like kinase 1" weight="1" />
      <edge id="2114" source="Platelet-derived growth factor receptor beta" target="Protein kinase C iota type" weight="1" />
      <edge id="2115" source="Platelet-derived growth factor receptor beta" target="Serine/threonine-protein kinase PLK2" weight="1" />
      <edge id="2116" source="Platelet-derived growth factor receptor beta" target="Tyrosine-protein kinase Blk" weight="1" />
      <edge id="2117" source="Platelet-derived growth factor receptor beta" target="Serine/threonine-protein kinase MARK1" weight="1" />
      <edge id="2118" source="Platelet-derived growth factor receptor beta" target="Serine/threonine-protein kinase pim-1" weight="1" />
      <edge id="2119" source="Platelet-derived growth factor receptor beta" target="Focal adhesion kinase 1" weight="1" />
      <edge id="2120" source="Platelet-derived growth factor receptor beta" target="Serine/threonine-protein kinase 16" weight="1" />
      <edge id="2121" source="Platelet-derived growth factor receptor beta" target="Serine/threonine-protein kinase RIO3" weight="1" />
      <edge id="2122" source="Platelet-derived growth factor receptor beta" target="Fibroblast growth factor receptor 2" weight="2" />
      <edge id="2123" source="Platelet-derived growth factor receptor beta" target="Non-receptor tyrosine-protein kinase TNK1" weight="1" />
      <edge id="2124" source="Platelet-derived growth factor receptor beta" target="Ephrin type-B receptor 6" weight="1" />
      <edge id="2125" source="Platelet-derived growth factor receptor beta" target="Tyrosine-protein kinase Fer" weight="1" />
      <edge id="2126" source="Platelet-derived growth factor receptor beta" target="Myosin light chain kinase 3" weight="1" />
      <edge id="2127" source="Platelet-derived growth factor receptor beta" target="Serine/threonine-protein kinase 35" weight="1" />
      <edge id="2128" source="Platelet-derived growth factor receptor beta" target="Phosphatidylinositol 4,5-bisphosphate 3-kinase catalytic subunit delta isoform" weight="1" />
      <edge id="2129" source="Platelet-derived growth factor receptor beta" target="Activated CDC42 kinase 1" weight="1" />
      <edge id="2130" source="Platelet-derived growth factor receptor beta" target="Serine/threonine-protein kinase PAK 2" weight="1" />
      <edge id="2131" source="Platelet-derived growth factor receptor beta" target="Arachidonate 5-lipoxygenase" weight="1" />
      <edge id="2132" source="Platelet-derived growth factor receptor beta" target="Dual specificity protein kinase TTK" weight="1" />
      <edge id="2133" source="Platelet-derived growth factor receptor beta" target="Tyrosine-protein kinase Lck" weight="2" />
      <edge id="2134" source="Platelet-derived growth factor receptor beta" target="Serine/threonine-protein kinase ULK2" weight="1" />
      <edge id="2135" source="Platelet-derived growth factor receptor beta" target="Insulin receptor" weight="1" />
      <edge id="2136" source="Platelet-derived growth factor receptor beta" target="Mitogen-activated protein kinase kinase kinase 3" weight="1" />
      <edge id="2137" source="Platelet-derived growth factor receptor beta" target="Myosin light chain kinase family member 4" weight="1" />
      <edge id="2138" source="Platelet-derived growth factor receptor beta" target="Serine/threonine-protein kinase SIK1" weight="1" />
      <edge id="2139" source="Platelet-derived growth factor receptor beta" target="Phosphatidylinositol 4-phosphate 3-kinase C2 domain-containing subunit beta" weight="1" />
      <edge id="2140" source="Platelet-derived growth factor receptor beta" target="Angiopoietin-1 receptor" weight="1" />
      <edge id="2141" source="Platelet-derived growth factor receptor beta" target="Tyrosine-protein kinase CSK" weight="1" />
      <edge id="2142" source="Platelet-derived growth factor receptor beta" target="Ribosomal protein S6 kinase alpha-3" weight="1" />
      <edge id="2143" source="Platelet-derived growth factor receptor beta" target="Proto-oncogene tyrosine-protein kinase ROS" weight="1" />
      <edge id="2144" source="Platelet-derived growth factor receptor beta" target="Serine/threonine-protein kinase mTOR" weight="1" />
      <edge id="2145" source="Platelet-derived growth factor receptor beta" target="Myosin-IIIa" weight="1" />
      <edge id="2146" source="Platelet-derived growth factor receptor beta" target="Phosphatidylinositol 5-phosphate 4-kinase type-2 beta" weight="1" />
      <edge id="2147" source="Platelet-derived growth factor receptor beta" target="Serine/threonine-protein kinase Chk1" weight="1" />
      <edge id="2148" source="Platelet-derived growth factor receptor beta" target="Serine/threonine-protein kinase Nek4" weight="1" />
      <edge id="2149" source="Platelet-derived growth factor receptor beta" target="Serine/threonine-protein kinase RIO1" weight="1" />
      <edge id="2150" source="Platelet-derived growth factor receptor beta" target="Serine/threonine-protein kinase 3" weight="1" />
      <edge id="2151" source="Platelet-derived growth factor receptor beta" target="Receptor-interacting serine/threonine-protein kinase 1" weight="1" />
      <edge id="2152" source="Platelet-derived growth factor receptor beta" target="Death-associated protein kinase 2" weight="1" />
      <edge id="2153" source="Platelet-derived growth factor receptor beta" target="Tyrosine-protein kinase ZAP-70" weight="1" />
      <edge id="2154" source="Platelet-derived growth factor receptor beta" target="Calcium/calmodulin-dependent protein kinase type 1" weight="1" />
      <edge id="2155" source="Platelet-derived growth factor receptor beta" target="Mitogen-activated protein kinase kinase kinase 1" weight="1" />
      <edge id="2156" source="Platelet-derived growth factor receptor beta" target="Serine/threonine-protein kinase tousled-like 1" weight="1" />
      <edge id="2157" source="Platelet-derived growth factor receptor beta" target="MAP kinase-interacting serine/threonine-protein kinase 2" weight="1" />
      <edge id="2158" source="Platelet-derived growth factor receptor beta" target="Serine/threonine-protein kinase PAK 3" weight="1" />
      <edge id="2159" source="Platelet-derived growth factor receptor beta" target="Dual specificity protein kinase CLK2" weight="1" />
      <edge id="2160" source="Platelet-derived growth factor receptor beta" target="TRAF2 and NCK-interacting protein kinase" weight="1" />
      <edge id="2161" source="Platelet-derived growth factor receptor beta" target="Wee1-like protein kinase" weight="1" />
      <edge id="2162" source="Platelet-derived growth factor receptor beta" target="Myosin light chain kinase 2, skeletal/cardiac muscle" weight="1" />
      <edge id="2163" source="Platelet-derived growth factor receptor beta" target="Discoidin domain-containing receptor 2" weight="1" />
      <edge id="2164" source="Platelet-derived growth factor receptor beta" target="Serine/threonine-protein kinase PLK3" weight="1" />
      <edge id="2165" source="Platelet-derived growth factor receptor beta" target="Ephrin type-B receptor 4" weight="1" />
      <edge id="2166" source="Platelet-derived growth factor receptor beta" target="Mitogen-activated protein kinase kinase kinase 9" weight="1" />
      <edge id="2167" source="Platelet-derived growth factor receptor beta" target="Serine/threonine-protein kinase 17B" weight="1" />
      <edge id="2168" source="Platelet-derived growth factor receptor beta" target="Myosin light chain kinase, smooth muscle" weight="1" />
      <edge id="2169" source="Platelet-derived growth factor receptor beta" target="Glycogen synthase kinase-3 alpha" weight="1" />
      <edge id="2170" source="Platelet-derived growth factor receptor beta" target="Fatty-acid amide hydrolase 1" weight="1" />
      <edge id="2171" source="Platelet-derived growth factor receptor beta" target="Microtubule-associated serine/threonine-protein kinase 1" weight="1" />
      <edge id="2172" source="Platelet-derived growth factor receptor beta" target="Mitogen-activated protein kinase 13" weight="1" />
      <edge id="2173" source="Platelet-derived growth factor receptor beta" target="Ankyrin repeat and protein kinase domain-containing protein 1" weight="1" />
      <edge id="2174" source="Platelet-derived growth factor receptor beta" target="Serine/threonine-protein kinase Nek2" weight="1" />
      <edge id="2175" source="Platelet-derived growth factor receptor beta" target="Aurora kinase C" weight="1" />
      <edge id="2176" source="Platelet-derived growth factor receptor beta" target="Serine/threonine-protein kinase DCLK2" weight="1" />
      <edge id="2177" source="Platelet-derived growth factor receptor beta" target="Rho-associated protein kinase 2" weight="1" />
      <edge id="2178" source="Platelet-derived growth factor receptor beta" target="Epidermal growth factor receptor" weight="1" />
      <edge id="2179" source="Platelet-derived growth factor receptor beta" target="eIF-2-alpha kinase GCN2" weight="1" />
      <edge id="2180" source="Platelet-derived growth factor receptor beta" target="Casein kinase I isoform alpha" weight="1" />
      <edge id="2181" source="Platelet-derived growth factor receptor beta" target="Kappa-casein" weight="1" />
      <edge id="2182" source="Platelet-derived growth factor receptor beta" target="Mitogen-activated protein kinase 10" weight="1" />
      <edge id="2183" source="Platelet-derived growth factor receptor beta" target="Serine/threonine-protein kinase SIK2" weight="1" />
      <edge id="2184" source="Platelet-derived growth factor receptor beta" target="Mitogen-activated protein kinase 14" weight="1" />
      <edge id="2185" source="Platelet-derived growth factor receptor beta" target="Mitogen-activated protein kinase kinase kinase 6" weight="1" />
      <edge id="2186" source="Platelet-derived growth factor receptor beta" target="Serine/threonine-protein kinase ICK" weight="1" />
      <edge id="2187" source="Platelet-derived growth factor receptor beta" target="Tyrosine-protein kinase Mer" weight="1" />
      <edge id="2188" source="Platelet-derived growth factor receptor beta" target="LIM domain kinase 1" weight="1" />
      <edge id="2189" source="Platelet-derived growth factor receptor beta" target="Calcium-dependent protein kinase 1" weight="1" />
      <edge id="2190" source="Platelet-derived growth factor receptor beta" target="Casein kinase II subunit alpha" weight="1" />
      <edge id="2191" source="Platelet-derived growth factor receptor beta" target="Phosphatidylinositol 4-kinase beta" weight="1" />
      <edge id="2192" source="Platelet-derived growth factor receptor beta" target="Serine/threonine-protein kinase Nek11" weight="1" />
      <edge id="2193" source="Platelet-derived growth factor receptor beta" target="Serine/threonine-protein kinase ULK1" weight="1" />
      <edge id="2194" source="Platelet-derived growth factor receptor beta" target="ALK tyrosine kinase receptor" weight="1" />
      <edge id="2195" source="Platelet-derived growth factor receptor beta" target="Cyclin-G-associated kinase" weight="1" />
      <edge id="2196" source="Platelet-derived growth factor receptor beta" target="Peripheral plasma membrane protein CASK" weight="1" />
      <edge id="2197" source="Platelet-derived growth factor receptor beta" target="Serine/threonine-protein kinase N1" weight="1" />
      <edge id="2198" source="Platelet-derived growth factor receptor beta" target="Serine/threonine-protein kinase 17A" weight="1" />
      <edge id="2199" source="Platelet-derived growth factor receptor beta" target="Protein kinase C delta type" weight="1" />
      <edge id="2200" source="Platelet-derived growth factor receptor beta" target="Phosphatidylinositol 5-phosphate 4-kinase type-2 gamma" weight="1" />
      <edge id="2201" source="Platelet-derived growth factor receptor beta" target="5'-AMP-activated protein kinase catalytic subunit alpha-2" weight="1" />
      <edge id="2202" source="Platelet-derived growth factor receptor beta" target="Non-receptor tyrosine-protein kinase TYK2" weight="1" />
      <edge id="2203" source="Platelet-derived growth factor receptor beta" target="Serine/threonine-protein kinase PAK 6" weight="1" />
      <edge id="2204" source="Platelet-derived growth factor receptor beta" target="Ephrin type-B receptor 1" weight="1" />
      <edge id="2205" source="Platelet-derived growth factor receptor beta" target="Serine/threonine-protein kinase PknB" weight="1" />
      <edge id="2206" source="Platelet-derived growth factor receptor beta" target="Tyrosine-protein kinase receptor Tie-1" weight="1" />
      <edge id="2207" source="Platelet-derived growth factor receptor beta" target="Mitogen-activated protein kinase kinase kinase kinase 3" weight="1" />
      <edge id="2208" source="Platelet-derived growth factor receptor beta" target="Tyrosine-protein kinase JAK3" weight="1" />
      <edge id="2209" source="Platelet-derived growth factor receptor beta" target="NUAK family SNF1-like kinase 2" weight="1" />
      <edge id="2210" source="Platelet-derived growth factor receptor beta" target="Calcium/calmodulin-dependent protein kinase type II subunit delta" weight="1" />
      <edge id="2211" source="Platelet-derived growth factor receptor beta" target="Vascular endothelial growth factor receptor 1" weight="2" />
      <edge id="2212" source="Platelet-derived growth factor receptor beta" target="Proto-oncogene tyrosine-protein kinase receptor Ret" weight="1" />
      <edge id="2213" source="Platelet-derived growth factor receptor beta" target="UDP-glucuronosyltransferase 1-1" weight="1" />
      <edge id="2214" source="Platelet-derived growth factor receptor beta" target="Ephrin type-B receptor 2" weight="1" />
      <edge id="2215" source="Platelet-derived growth factor receptor beta" target="Cyclin-dependent kinase 4" weight="1" />
      <edge id="2216" source="Platelet-derived growth factor receptor beta" target="Serine/threonine-protein kinase PRP4 homolog" weight="1" />
      <edge id="2217" source="Platelet-derived growth factor receptor beta" target="Uncharacterized serine/threonine-protein kinase SBK3" weight="1" />
      <edge id="2218" source="Platelet-derived growth factor receptor beta" target="Calcium/calmodulin-dependent protein kinase type 1D" weight="1" />
      <edge id="2219" source="Platelet-derived growth factor receptor beta" target="Receptor tyrosine-protein kinase erbB-2" weight="1" />
      <edge id="2220" source="Platelet-derived growth factor receptor beta" target="Proto-oncogene tyrosine-protein kinase Src" weight="2" />
      <edge id="2221" source="Platelet-derived growth factor receptor beta" target="Abelson tyrosine-protein kinase 2" weight="1" />
      <edge id="2222" source="Platelet-derived growth factor receptor beta" target="Serine/threonine-protein kinase SIK3" weight="1" />
      <edge id="2223" source="Platelet-derived growth factor receptor beta" target="Serine/threonine-protein kinase Nek3" weight="1" />
      <edge id="2224" source="Platelet-derived growth factor receptor beta" target="Megakaryocyte-associated tyrosine-protein kinase" weight="1" />
      <edge id="2225" source="Platelet-derived growth factor receptor beta" target="5'-AMP-activated protein kinase subunit gamma-1" weight="1" />
      <edge id="2226" source="Platelet-derived growth factor receptor beta" target="Mitogen-activated protein kinase kinase kinase 19" weight="1" />
      <edge id="2227" source="Platelet-derived growth factor receptor beta" target="NT-3 growth factor receptor" weight="1" />
      <edge id="2228" source="Platelet-derived growth factor receptor beta" target="MAP kinase-interacting serine/threonine-protein kinase 1" weight="1" />
      <edge id="2229" source="Platelet-derived growth factor receptor beta" target="Ephrin type-A receptor 6" weight="1" />
      <edge id="2230" source="Platelet-derived growth factor receptor beta" target="Mitogen-activated protein kinase 9" weight="1" />
      <edge id="2231" source="Platelet-derived growth factor receptor beta" target="AP2-associated protein kinase 1" weight="1" />
      <edge id="2232" source="Platelet-derived growth factor receptor beta" target="Mitogen-activated protein kinase kinase kinase kinase 2" weight="1" />
      <edge id="2233" source="Platelet-derived growth factor receptor beta" target="5'-AMP-activated protein kinase catalytic subunit alpha-1" weight="1" />
      <edge id="2234" source="Platelet-derived growth factor receptor beta" target="Bone morphogenetic protein receptor type-1B" weight="1" />
      <edge id="2235" source="Platelet-derived growth factor receptor beta" target="Tyrosine-protein kinase Fes/Fps" weight="1" />
      <edge id="2236" source="Platelet-derived growth factor receptor beta" target="MAP/microtubule affinity-regulating kinase 4" weight="1" />
      <edge id="2237" source="Platelet-derived growth factor receptor beta" target="Mitogen-activated protein kinase 15" weight="1" />
      <edge id="2238" source="Platelet-derived growth factor receptor beta" target="Vascular endothelial growth factor receptor 2" weight="2" />
      <edge id="2239" source="Platelet-derived growth factor receptor beta" target="Cyclin-dependent kinase-like 2" weight="1" />
      <edge id="2240" source="Platelet-derived growth factor receptor beta" target="Casein kinase II subunit alpha'" weight="1" />
      <edge id="2241" source="Platelet-derived growth factor receptor beta" target="Cathepsin L1" weight="1" />
      <edge id="2242" source="Platelet-derived growth factor receptor beta" target="Dual specificity tyrosine-phosphorylation-regulated kinase 1B" weight="1" />
      <edge id="2243" source="Platelet-derived growth factor receptor beta" target="TGF-beta receptor type-2" weight="1" />
      <edge id="2244" source="Platelet-derived growth factor receptor beta" target="Mitogen-activated protein kinase kinase kinase kinase 5" weight="1" />
      <edge id="2245" source="Platelet-derived growth factor receptor beta" target="Interleukin-1 receptor-associated kinase 3" weight="1" />
      <edge id="2246" source="Platelet-derived growth factor receptor beta" target="Serine/threonine-protein kinase B-raf" weight="1" />
      <edge id="2247" source="Platelet-derived growth factor receptor beta" target="Tyrosine-protein kinase FRK" weight="1" />
      <edge id="2248" source="Platelet-derived growth factor receptor beta" target="Homeodomain-interacting protein kinase 2" weight="1" />
      <edge id="2249" source="Platelet-derived growth factor receptor beta" target="LIM domain kinase 2" weight="1" />
      <edge id="2250" source="Platelet-derived growth factor receptor beta" target="Serine/threonine-protein kinase/endoribonuclease IRE1" weight="1" />
      <edge id="2251" source="Platelet-derived growth factor receptor beta" target="Mitogen-activated protein kinase kinase kinase 11" weight="1" />
      <edge id="2252" source="Platelet-derived growth factor receptor beta" target="MAP kinase-activated protein kinase 5" weight="1" />
      <edge id="2253" source="Platelet-derived growth factor receptor beta" target="Receptor-interacting serine/threonine-protein kinase 2" weight="1" />
      <edge id="2254" source="Platelet-derived growth factor receptor beta" target="Mitogen-activated protein kinase 7" weight="1" />
      <edge id="2255" source="Platelet-derived growth factor receptor beta" target="Death-associated protein kinase 3" weight="1" />
      <edge id="2256" source="Platelet-derived growth factor receptor beta" target="Serine/threonine-protein kinase OSR1" weight="1" />
      <edge id="2257" source="Platelet-derived growth factor receptor beta" target="Ephrin type-A receptor 7" weight="1" />
      <edge id="2258" source="Platelet-derived growth factor receptor beta" target="Serine/threonine-protein kinase LATS1" weight="1" />
      <edge id="2259" source="Platelet-derived growth factor receptor beta" target="Dual specificity mitogen-activated protein kinase kinase 6" weight="1" />
      <edge id="2260" source="Platelet-derived growth factor receptor beta" target="Serine/threonine-protein kinase Sgk3" weight="1" />
      <edge id="2261" source="Platelet-derived growth factor receptor beta" target="MAP/microtubule affinity-regulating kinase 3" weight="1" />
      <edge id="2262" source="Platelet-derived growth factor receptor beta" target="Serine/threonine-protein kinase N2" weight="1" />
      <edge id="2263" source="Platelet-derived growth factor receptor beta" target="Serine/threonine-protein kinase 36" weight="1" />
      <edge id="2264" source="Platelet-derived growth factor receptor beta" target="Inhibitor of nuclear factor kappa-B kinase subunit epsilon" weight="1" />
      <edge id="2265" source="Platelet-derived growth factor receptor beta" target="Death-associated protein kinase 1" weight="1" />
      <edge id="2266" source="Platelet-derived growth factor receptor beta" target="Phosphorylase b kinase gamma catalytic chain, skeletal muscle/heart isoform" weight="1" />
      <edge id="2267" source="Platelet-derived growth factor receptor beta" target="Tyrosine-protein kinase HCK" weight="1" />
      <edge id="2268" source="Platelet-derived growth factor receptor beta" target="Fibroblast growth factor receptor 1" weight="2" />
      <edge id="2269" source="Platelet-derived growth factor receptor beta" target="Dual specificity mitogen-activated protein kinase kinase 3" weight="1" />
      <edge id="2270" source="Platelet-derived growth factor receptor beta" target="Serine/threonine-protein kinase MRCK gamma" weight="1" />
      <edge id="2271" source="Platelet-derived growth factor receptor beta" target="Protein kinase C epsilon type" weight="1" />
      <edge id="2272" source="Platelet-derived growth factor receptor beta" target="Tyrosine-protein kinase Tec" weight="1" />
      <edge id="2273" source="Platelet-derived growth factor receptor beta" target="Tyrosine-protein kinase Srms" weight="1" />
      <edge id="2274" source="Platelet-derived growth factor receptor beta" target="Cyclin-dependent kinase 1" weight="1" />
      <edge id="2275" source="Platelet-derived growth factor receptor beta" target="Tyrosine-protein kinase receptor UFO" weight="1" />
      <edge id="2276" source="Platelet-derived growth factor receptor beta" target="Activin receptor type-1B" weight="1" />
      <edge id="2277" source="Platelet-derived growth factor receptor beta" target="Serine/threonine-protein kinase 38" weight="1" />
      <edge id="2278" source="Platelet-derived growth factor receptor beta" target="Serine/threonine-protein kinase SBK1" weight="1" />
      <edge id="2279" source="Platelet-derived growth factor receptor beta" target="Serine/threonine-protein kinase D1" weight="1" />
      <edge id="2280" source="Platelet-derived growth factor receptor beta" target="Serine/threonine-protein kinase 24" weight="1" />
      <edge id="2281" source="Platelet-derived growth factor receptor beta" target="Cyclin-dependent kinase 17" weight="1" />
      <edge id="2282" source="Platelet-derived growth factor receptor beta" target="Glycogen synthase kinase-3 beta" weight="1" />
      <edge id="2283" source="Platelet-derived growth factor receptor beta" target="Serine/threonine-protein kinase tousled-like 2" weight="1" />
      <edge id="2284" source="Platelet-derived growth factor receptor beta" target="Serine/threonine-protein kinase 38-like" weight="1" />
      <edge id="2285" source="Platelet-derived growth factor receptor beta" target="Mitogen-activated protein kinase kinase kinase 15" weight="1" />
      <edge id="2286" source="Platelet-derived growth factor receptor beta" target="3-phosphoinositide-dependent protein kinase 1" weight="1" />
      <edge id="2287" source="Platelet-derived growth factor receptor beta" target="Receptor-interacting serine/threonine-protein kinase 4" weight="1" />
      <edge id="2288" source="Platelet-derived growth factor receptor beta" target="Serine/threonine-protein kinase TNNI3K" weight="1" />
      <edge id="2289" source="Platelet-derived growth factor receptor beta" target="Serine/threonine-protein kinase 33" weight="1" />
      <edge id="2290" source="Platelet-derived growth factor receptor beta" target="CLIP-associating protein 1" weight="1" />
      <edge id="2291" source="Platelet-derived growth factor receptor beta" target="Serine/threonine-protein kinase pim-3" weight="1" />
      <edge id="2292" source="Platelet-derived growth factor receptor beta" target="Serine/threonine-protein kinase NIM1" weight="1" />
      <edge id="2293" source="Platelet-derived growth factor receptor beta" target="Mitogen-activated protein kinase kinase kinase 13" weight="1" />
      <edge id="2294" source="Platelet-derived growth factor receptor beta" target="Serine/threonine-protein kinase DCLK3" weight="1" />
      <edge id="2295" source="Platelet-derived growth factor receptor beta" target="Protein-tyrosine kinase 6" weight="1" />
      <edge id="2296" source="Platelet-derived growth factor receptor beta" target="Ephrin type-A receptor 4" weight="1" />
      <edge id="2297" source="Platelet-derived growth factor receptor beta" target="Aurora kinase A" weight="1" />
      <edge id="2298" source="Platelet-derived growth factor receptor beta" target="Receptor-type tyrosine-protein kinase FLT3" weight="2" />
      <edge id="2299" source="Platelet-derived growth factor receptor beta" target="Phosphatidylinositol 4-phosphate 3-kinase C2 domain-containing subunit gamma" weight="1" />
      <edge id="2300" source="Platelet-derived growth factor receptor beta" target="Tyrosine-protein kinase BTK" weight="1" />
      <edge id="2301" source="Platelet-derived growth factor receptor beta" target="Vesicle monoamine transporter type 2" weight="1" />
      <edge id="2302" source="Platelet-derived growth factor receptor beta" target="Ephrin type-A receptor 2" weight="1" />
      <edge id="2303" source="Platelet-derived growth factor receptor beta" target="Cyclin-dependent kinase 15" weight="1" />
      <edge id="2304" source="Platelet-derived growth factor receptor beta" target="Mitogen-activated protein kinase kinase kinase kinase 4" weight="1" />
      <edge id="2305" source="Platelet-derived growth factor receptor beta" target="Testis-specific serine/threonine-protein kinase 1" weight="1" />
      <edge id="2306" source="Platelet-derived growth factor receptor beta" target="Protein-tyrosine kinase 2-beta" weight="1" />
      <edge id="2307" source="Platelet-derived growth factor receptor beta" target="Ribosomal protein S6 kinase alpha-1" weight="1" />
      <edge id="2308" source="Platelet-derived growth factor receptor beta" target="Mitogen-activated protein kinase kinase kinase 12" weight="1" />
      <edge id="2309" source="Platelet-derived growth factor receptor beta" target="STE20-like serine/threonine-protein kinase" weight="1" />
      <edge id="2310" source="Platelet-derived growth factor receptor beta" target="Aurora kinase B" weight="1" />
      <edge id="2311" source="Platelet-derived growth factor receptor beta" target="Bone morphogenetic protein receptor type-2" weight="1" />
      <edge id="2312" source="Platelet-derived growth factor receptor beta" target="Serine/threonine-protein kinase PAK 4" weight="1" />
      <edge id="2313" source="Platelet-derived growth factor receptor beta" target="Mitogen-activated protein kinase kinase kinase 10" weight="1" />
      <edge id="2314" source="Platelet-derived growth factor receptor beta" target="Serine/threonine-protein kinase RIO2" weight="1" />
      <edge id="2315" source="Platelet-derived growth factor receptor beta" target="Vascular endothelial growth factor receptor 3" weight="2" />
      <edge id="2316" source="Glucocorticoid receptor" target="Voltage-dependent calcium channel subunit alpha-2/delta-4" weight="1" />
      <edge id="2317" source="Glucocorticoid receptor" target="Voltage-dependent L-type calcium channel subunit alpha-1F" weight="1" />
      <edge id="2318" source="Glucocorticoid receptor" target="Voltage-dependent L-type calcium channel subunit alpha-1D" weight="1" />
      <edge id="2319" source="Glucocorticoid receptor" target="Voltage-dependent calcium channel gamma-1 subunit" weight="1" />
      <edge id="2320" source="Glucocorticoid receptor" target="Nuclear receptor subfamily 1 group I member 2" weight="2" />
      <edge id="2321" source="Glucocorticoid receptor" target="Kappa-type opioid receptor" weight="1" />
      <edge id="2322" source="Glucocorticoid receptor" target="Voltage-dependent T-type calcium channel subunit alpha-1H" weight="1" />
      <edge id="2323" source="Glucocorticoid receptor" target="Steroid 17-alpha-hydroxylase/17,20 lyase" weight="2" />
      <edge id="2324" source="Glucocorticoid receptor" target="Voltage-dependent R-type calcium channel subunit alpha-1E" weight="1" />
      <edge id="2325" source="Glucocorticoid receptor" target="3-oxo-5-alpha-steroid 4-dehydrogenase 2" weight="1" />
      <edge id="2326" source="Glucocorticoid receptor" target="Voltage-dependent calcium channel subunit alpha-2/delta-1" weight="1" />
      <edge id="2327" source="Glucocorticoid receptor" target="Voltage-dependent L-type calcium channel subunit alpha-1C" weight="1" />
      <edge id="2328" source="Glucocorticoid receptor" target="Annexin A1" weight="4" />
      <edge id="2329" source="Glucocorticoid receptor" target="Cytochrome P450 11B2, mitochondrial" weight="1" />
      <edge id="2330" source="Glucocorticoid receptor" target="Voltage-dependent calcium channel gamma-5 subunit" weight="1" />
      <edge id="2331" source="Glucocorticoid receptor" target="Estrogen receptor" weight="1" />
      <edge id="2332" source="Glucocorticoid receptor" target="Estrogen receptor beta" weight="1" />
      <edge id="2333" source="Glucocorticoid receptor" target="Sex hormone-binding globulin" weight="2" />
      <edge id="2334" source="Glucocorticoid receptor" target="Voltage-dependent N-type calcium channel subunit alpha-1B" weight="1" />
      <edge id="2335" source="Glucocorticoid receptor" target="Voltage-dependent T-type calcium channel subunit alpha-1G" weight="1" />
      <edge id="2336" source="Glucocorticoid receptor" target="Voltage-dependent calcium channel subunit alpha-2/delta-3" weight="1" />
      <edge id="2337" source="Glucocorticoid receptor" target="3-oxo-5-alpha-steroid 4-dehydrogenase 1" weight="1" />
      <edge id="2338" source="Glucocorticoid receptor" target="Voltage-dependent calcium channel gamma-2 subunit" weight="1" />
      <edge id="2339" source="Glucocorticoid receptor" target="Androgen receptor" weight="2" />
      <edge id="2340" source="Glucocorticoid receptor" target="Voltage-dependent L-type calcium channel subunit beta-3" weight="1" />
      <edge id="2341" source="Glucocorticoid receptor" target="Voltage-dependent L-type calcium channel subunit beta-1" weight="1" />
      <edge id="2342" source="Glucocorticoid receptor" target="Polyprenol reductase" weight="1" />
      <edge id="2343" source="Glucocorticoid receptor" target="Nitric oxide synthase, inducible" weight="1" />
      <edge id="2344" source="Glucocorticoid receptor" target="Alpha-1-acid glycoprotein 1" weight="1" />
      <edge id="2345" source="Glucocorticoid receptor" target="Voltage-dependent L-type calcium channel subunit beta-4" weight="1" />
      <edge id="2346" source="Glucocorticoid receptor" target="Voltage-dependent T-type calcium channel subunit alpha-1I" weight="1" />
      <edge id="2347" source="Glucocorticoid receptor" target="Voltage-dependent calcium channel gamma-7 subunit" weight="1" />
      <edge id="2348" source="Glucocorticoid receptor" target="Mineralocorticoid receptor" weight="2" />
      <edge id="2349" source="Glucocorticoid receptor" target="Voltage-dependent L-type calcium channel subunit alpha-1S" weight="1" />
      <edge id="2350" source="Glucocorticoid receptor" target="Voltage-dependent calcium channel gamma-4 subunit" weight="1" />
      <edge id="2351" source="Glucocorticoid receptor" target="Voltage-dependent P/Q-type calcium channel subunit alpha-1A" weight="1" />
      <edge id="2352" source="Glucocorticoid receptor" target="Voltage-dependent calcium channel subunit alpha-2/delta-2" weight="1" />
      <edge id="2353" source="Glucocorticoid receptor" target="Voltage-dependent calcium channel gamma-6 subunit" weight="1" />
      <edge id="2354" source="Glucocorticoid receptor" target="Voltage-dependent calcium channel gamma-8 subunit" weight="1" />
      <edge id="2355" source="Glucocorticoid receptor" target="Voltage-dependent calcium channel gamma-3 subunit" weight="1" />
      <edge id="2356" source="Glucocorticoid receptor" target="Nuclear receptor subfamily 0 group B member 1" weight="1" />
      <edge id="2357" source="Glucocorticoid receptor" target="Progesterone receptor" weight="4" />
      <edge id="2358" source="Glucocorticoid receptor" target="Voltage-dependent L-type calcium channel subunit beta-2" weight="1" />
      <edge id="2359" source="Progesterone receptor" target="Voltage-dependent calcium channel subunit alpha-2/delta-4" weight="1" />
      <edge id="2360" source="Progesterone receptor" target="Voltage-dependent L-type calcium channel subunit alpha-1F" weight="1" />
      <edge id="2361" source="Progesterone receptor" target="Voltage-dependent L-type calcium channel subunit alpha-1D" weight="1" />
      <edge id="2362" source="Progesterone receptor" target="Voltage-dependent calcium channel gamma-1 subunit" weight="1" />
      <edge id="2363" source="Progesterone receptor" target="Nuclear receptor subfamily 1 group I member 2" weight="1" />
      <edge id="2364" source="Progesterone receptor" target="Kappa-type opioid receptor" weight="1" />
      <edge id="2365" source="Progesterone receptor" target="Voltage-dependent T-type calcium channel subunit alpha-1H" weight="1" />
      <edge id="2366" source="Progesterone receptor" target="Steroid 17-alpha-hydroxylase/17,20 lyase" weight="2" />
      <edge id="2367" source="Progesterone receptor" target="Voltage-dependent R-type calcium channel subunit alpha-1E" weight="1" />
      <edge id="2368" source="Progesterone receptor" target="3-oxo-5-alpha-steroid 4-dehydrogenase 2" weight="1" />
      <edge id="2369" source="Progesterone receptor" target="Voltage-dependent calcium channel subunit alpha-2/delta-1" weight="1" />
      <edge id="2370" source="Progesterone receptor" target="Voltage-dependent L-type calcium channel subunit alpha-1C" weight="1" />
      <edge id="2371" source="Progesterone receptor" target="Cytochrome P450 11B2, mitochondrial" weight="1" />
      <edge id="2372" source="Progesterone receptor" target="Serum albumin" weight="1" />
      <edge id="2373" source="Progesterone receptor" target="Voltage-dependent calcium channel gamma-5 subunit" weight="1" />
      <edge id="2374" source="Progesterone receptor" target="Estrogen receptor" weight="1" />
      <edge id="2375" source="Progesterone receptor" target="Estrogen receptor beta" weight="1" />
      <edge id="2376" source="Progesterone receptor" target="Sex hormone-binding globulin" weight="2" />
      <edge id="2377" source="Progesterone receptor" target="Voltage-dependent N-type calcium channel subunit alpha-1B" weight="1" />
      <edge id="2378" source="Progesterone receptor" target="Voltage-dependent T-type calcium channel subunit alpha-1G" weight="1" />
      <edge id="2379" source="Progesterone receptor" target="Voltage-dependent calcium channel subunit alpha-2/delta-3" weight="1" />
      <edge id="2380" source="Progesterone receptor" target="3-oxo-5-alpha-steroid 4-dehydrogenase 1" weight="1" />
      <edge id="2381" source="Progesterone receptor" target="Voltage-dependent calcium channel gamma-2 subunit" weight="1" />
      <edge id="2382" source="Progesterone receptor" target="Androgen receptor" weight="3" />
      <edge id="2383" source="Progesterone receptor" target="Voltage-dependent L-type calcium channel subunit beta-3" weight="1" />
      <edge id="2384" source="Progesterone receptor" target="Voltage-dependent L-type calcium channel subunit beta-1" weight="1" />
      <edge id="2385" source="Progesterone receptor" target="Polyprenol reductase" weight="1" />
      <edge id="2386" source="Progesterone receptor" target="Voltage-dependent L-type calcium channel subunit beta-4" weight="1" />
      <edge id="2387" source="Progesterone receptor" target="Alpha-1-acid glycoprotein 1" weight="1" />
      <edge id="2388" source="Progesterone receptor" target="Voltage-dependent T-type calcium channel subunit alpha-1I" weight="1" />
      <edge id="2389" source="Progesterone receptor" target="Voltage-dependent calcium channel gamma-7 subunit" weight="1" />
      <edge id="2390" source="Progesterone receptor" target="Mineralocorticoid receptor" weight="2" />
      <edge id="2391" source="Progesterone receptor" target="Voltage-dependent L-type calcium channel subunit alpha-1S" weight="1" />
      <edge id="2392" source="Progesterone receptor" target="Voltage-dependent calcium channel gamma-4 subunit" weight="1" />
      <edge id="2393" source="Progesterone receptor" target="Voltage-dependent P/Q-type calcium channel subunit alpha-1A" weight="1" />
      <edge id="2394" source="Progesterone receptor" target="Voltage-dependent calcium channel subunit alpha-2/delta-2" weight="1" />
      <edge id="2395" source="Progesterone receptor" target="Voltage-dependent calcium channel gamma-6 subunit" weight="1" />
      <edge id="2396" source="Progesterone receptor" target="Voltage-dependent calcium channel gamma-8 subunit" weight="1" />
      <edge id="2397" source="Progesterone receptor" target="Voltage-dependent calcium channel gamma-3 subunit" weight="1" />
      <edge id="2398" source="Progesterone receptor" target="Voltage-dependent L-type calcium channel subunit beta-2" weight="1" />
      <edge id="2399" source="Peroxisome proliferator-activated receptor gamma" target="Nuclear receptor subfamily 1 group I member 3" weight="1" />
      <edge id="2400" source="Peroxisome proliferator-activated receptor gamma" target="Cannabinoid receptor 2" weight="1" />
      <edge id="2401" source="Peroxisome proliferator-activated receptor gamma" target="RAC-alpha serine/threonine-protein kinase" weight="1" />
      <edge id="2402" source="Peroxisome proliferator-activated receptor gamma" target="Sodium channel protein type 3 subunit alpha" weight="1" />
      <edge id="2403" source="Peroxisome proliferator-activated receptor gamma" target="G-protein coupled receptor 12" weight="1" />
      <edge id="2404" source="Peroxisome proliferator-activated receptor gamma" target="Delta-type opioid receptor" weight="1" />
      <edge id="2405" source="Peroxisome proliferator-activated receptor gamma" target="Voltage-dependent T-type calcium channel subunit alpha-1H" weight="1" />
      <edge id="2406" source="Peroxisome proliferator-activated receptor gamma" target="Steroid 17-alpha-hydroxylase/17,20 lyase" weight="1" />
      <edge id="2407" source="Peroxisome proliferator-activated receptor gamma" target="Sodium channel protein type 2 subunit alpha" weight="1" />
      <edge id="2408" source="Peroxisome proliferator-activated receptor gamma" target="Sodium channel protein type 5 subunit alpha" weight="1" />
      <edge id="2409" source="Peroxisome proliferator-activated receptor gamma" target="Ribosyldihydronicotinamide dehydrogenase [quinone]" weight="1" />
      <edge id="2410" source="Peroxisome proliferator-activated receptor gamma" target="Sodium channel subunit beta-2" weight="1" />
      <edge id="2411" source="Peroxisome proliferator-activated receptor gamma" target="Voltage-dependent T-type calcium channel subunit alpha-1G" weight="1" />
      <edge id="2412" source="Peroxisome proliferator-activated receptor gamma" target="Prostaglandin reductase 2" weight="1" />
      <edge id="2413" source="Peroxisome proliferator-activated receptor gamma" target="N-arachidonyl glycine receptor" weight="1" />
      <edge id="2414" source="Peroxisome proliferator-activated receptor gamma" target="Retinoic acid receptor RXR-alpha" weight="2" />
      <edge id="2415" source="Peroxisome proliferator-activated receptor gamma" target="Voltage-dependent L-type calcium channel subunit beta-3" weight="1" />
      <edge id="2416" source="Peroxisome proliferator-activated receptor gamma" target="Adenosine receptor A1" weight="1" />
      <edge id="2417" source="Peroxisome proliferator-activated receptor gamma" target="Acetyl-CoA acetyltransferase, mitochondrial" weight="1" />
      <edge id="2418" source="Peroxisome proliferator-activated receptor gamma" target="Melatonin receptor type 1A" weight="1" />
      <edge id="2419" source="Peroxisome proliferator-activated receptor gamma" target="3-hydroxy-3-methylglutaryl-coenzyme A reductase" weight="1" />
      <edge id="2420" source="Peroxisome proliferator-activated receptor gamma" target="Succinate-semialdehyde dehydrogenase, mitochondrial" weight="1" />
      <edge id="2421" source="Peroxisome proliferator-activated receptor gamma" target="Cytochrome P450 3A5" weight="1" />
      <edge id="2422" source="Peroxisome proliferator-activated receptor gamma" target="Histone deacetylase 2" weight="1" />
      <edge id="2423" source="Peroxisome proliferator-activated receptor gamma" target="Arachidonate 15-lipoxygenase" weight="1" />
      <edge id="2424" source="Peroxisome proliferator-activated receptor gamma" target="Tyrosine--tRNA ligase, cytoplasmic" weight="1" />
      <edge id="2425" source="Peroxisome proliferator-activated receptor gamma" target="Sodium channel subunit beta-3" weight="1" />
      <edge id="2426" source="Peroxisome proliferator-activated receptor gamma" target="Voltage-dependent L-type calcium channel subunit beta-4" weight="1" />
      <edge id="2427" source="Peroxisome proliferator-activated receptor gamma" target="Thyroid hormone receptor alpha" weight="1" />
      <edge id="2428" source="Peroxisome proliferator-activated receptor gamma" target="Glutathione S-transferase P" weight="1" />
      <edge id="2429" source="Peroxisome proliferator-activated receptor gamma" target="Casein kinase II subunit alpha" weight="1" />
      <edge id="2430" source="Peroxisome proliferator-activated receptor gamma" target="Voltage-dependent L-type calcium channel subunit alpha-1S" weight="1" />
      <edge id="2431" source="Peroxisome proliferator-activated receptor gamma" target="Cytochrome P450 2D6" weight="1" />
      <edge id="2432" source="Peroxisome proliferator-activated receptor gamma" target="Long-chain-fatty-acid--CoA ligase 4" weight="1" />
      <edge id="2433" source="Peroxisome proliferator-activated receptor gamma" target="Transient receptor potential cation channel subfamily V member 3" weight="1" />
      <edge id="2434" source="Peroxisome proliferator-activated receptor gamma" target="Aldo-keto reductase family 1 member C3" weight="1" />
      <edge id="2435" source="Peroxisome proliferator-activated receptor gamma" target="Phospholipase A2, membrane associated" weight="1" />
      <edge id="2436" source="Peroxisome proliferator-activated receptor gamma" target="G-protein coupled receptor 55" weight="1" />
      <edge id="2437" source="Peroxisome proliferator-activated receptor gamma" target="Potassium voltage-gated channel subfamily H member 7" weight="1" />
      <edge id="2438" source="Peroxisome proliferator-activated receptor gamma" target="Aryl hydrocarbon receptor" weight="1" />
      <edge id="2439" source="Peroxisome proliferator-activated receptor gamma" target="Voltage-dependent L-type calcium channel subunit beta-2" weight="1" />
      <edge id="2440" source="Peroxisome proliferator-activated receptor gamma" target="Voltage-dependent L-type calcium channel subunit alpha-1F" weight="1" />
      <edge id="2441" source="Peroxisome proliferator-activated receptor gamma" target="Cytochrome P450 1A2" weight="1" />
      <edge id="2442" source="Peroxisome proliferator-activated receptor gamma" target="Indoleamine 2,3-dioxygenase 1" weight="1" />
      <edge id="2443" source="Peroxisome proliferator-activated receptor gamma" target="Transient receptor potential cation channel subfamily M member 8" weight="1" />
      <edge id="2444" source="Peroxisome proliferator-activated receptor gamma" target="Nuclear receptor subfamily 1 group I member 2" weight="1" />
      <edge id="2445" source="Peroxisome proliferator-activated receptor gamma" target="Sodium channel protein type 10 subunit alpha" weight="1" />
      <edge id="2446" source="Peroxisome proliferator-activated receptor gamma" target="Multidrug resistance-associated protein 5" weight="1" />
      <edge id="2447" source="Peroxisome proliferator-activated receptor gamma" target="Elongation of very long chain fatty acids protein 2" weight="1" />
      <edge id="2448" source="Peroxisome proliferator-activated receptor gamma" target="Apoptosis regulator Bcl-2" weight="1" />
      <edge id="2449" source="Peroxisome proliferator-activated receptor gamma" target="Sodium channel subunit beta-4" weight="1" />
      <edge id="2450" source="Peroxisome proliferator-activated receptor gamma" target="2-oxoglutarate dehydrogenase, mitochondrial" weight="1" />
      <edge id="2451" source="Peroxisome proliferator-activated receptor gamma" target="Short/branched chain specific acyl-CoA dehydrogenase, mitochondrial" weight="1" />
      <edge id="2452" source="Peroxisome proliferator-activated receptor gamma" target="Neuronal acetylcholine receptor subunit alpha-7" weight="1" />
      <edge id="2453" source="Peroxisome proliferator-activated receptor gamma" target="Beta-1 adrenergic receptor" weight="1" />
      <edge id="2454" source="Peroxisome proliferator-activated receptor gamma" target="Beta-2 adrenergic receptor" weight="1" />
      <edge id="2455" source="Peroxisome proliferator-activated receptor gamma" target="Platelet glycoprotein Ib alpha chain" weight="1" />
      <edge id="2456" source="Peroxisome proliferator-activated receptor gamma" target="NAD(P)H dehydrogenase [quinone] 1" weight="1" />
      <edge id="2457" source="Peroxisome proliferator-activated receptor gamma" target="5-hydroxytryptamine receptor 3A" weight="1" />
      <edge id="2458" source="Peroxisome proliferator-activated receptor gamma" target="N-acylethanolamine-hydrolyzing acid amidase" weight="1" />
      <edge id="2459" source="Peroxisome proliferator-activated receptor gamma" target="Voltage-dependent anion-selective channel protein 1" weight="1" />
      <edge id="2460" source="Peroxisome proliferator-activated receptor gamma" target="Sodium channel protein type 11 subunit alpha" weight="1" />
      <edge id="2461" source="Peroxisome proliferator-activated receptor gamma" target="Glycine receptor subunit beta" weight="1" />
      <edge id="2462" source="Peroxisome proliferator-activated receptor gamma" target="Fatty acid desaturase 1" weight="2" />
      <edge id="2463" source="Peroxisome proliferator-activated receptor gamma" target="Thyroid hormone receptor beta" weight="1" />
      <edge id="2464" source="Peroxisome proliferator-activated receptor gamma" target="Prostaglandin D2 receptor 2" weight="1" />
      <edge id="2465" source="Peroxisome proliferator-activated receptor gamma" target="Glycine receptor subunit alpha-3" weight="1" />
      <edge id="2466" source="Peroxisome proliferator-activated receptor gamma" target="Voltage-dependent T-type calcium channel subunit alpha-1I" weight="2" />
      <edge id="2467" source="Peroxisome proliferator-activated receptor gamma" target="Transient receptor potential cation channel subfamily A member 1" weight="1" />
      <edge id="2468" source="Peroxisome proliferator-activated receptor gamma" target="Potassium voltage-gated channel subfamily H member 2" weight="1" />
      <edge id="2469" source="Peroxisome proliferator-activated receptor gamma" target="Superoxide dismutase [Cu-Zn]" weight="1" />
      <edge id="2470" source="Peroxisome proliferator-activated receptor gamma" target="Sodium channel protein type 1 subunit alpha" weight="1" />
      <edge id="2471" source="Peroxisome proliferator-activated receptor gamma" target="Sodium channel protein type 8 subunit alpha" weight="1" />
      <edge id="2472" source="Peroxisome proliferator-activated receptor gamma" target="Far upstream element-binding protein 2" weight="1" />
      <edge id="2473" source="Peroxisome proliferator-activated receptor gamma" target="Bile acid receptor" weight="1" />
      <edge id="2474" source="Peroxisome proliferator-activated receptor gamma" target="Carbonyl reductase [NADPH] 1" weight="2" />
      <edge id="2475" source="Peroxisome proliferator-activated receptor gamma" target="Thrombomodulin" weight="1" />
      <edge id="2476" source="Peroxisome proliferator-activated receptor gamma" target="Voltage-dependent L-type calcium channel subunit alpha-1C" weight="1" />
      <edge id="2477" source="Peroxisome proliferator-activated receptor gamma" target="Transient receptor potential cation channel subfamily V member 2" weight="1" />
      <edge id="2478" source="Peroxisome proliferator-activated receptor gamma" target="Vitamin D3 receptor" weight="1" />
      <edge id="2479" source="Peroxisome proliferator-activated receptor gamma" target="Estrogen receptor" weight="1" />
      <edge id="2480" source="Peroxisome proliferator-activated receptor gamma" target="Glutathione reductase, mitochondrial" weight="1" />
      <edge id="2481" source="Peroxisome proliferator-activated receptor gamma" target="Potassium voltage-gated channel subfamily H member 6" weight="1" />
      <edge id="2482" source="Peroxisome proliferator-activated receptor gamma" target="Integrin beta-3" weight="1" />
      <edge id="2483" source="Peroxisome proliferator-activated receptor gamma" target="Type-1 angiotensin II receptor" weight="1" />
      <edge id="2484" source="Peroxisome proliferator-activated receptor gamma" target="NAD-dependent protein deacetylase sirtuin-1" weight="1" />
      <edge id="2485" source="Peroxisome proliferator-activated receptor gamma" target="Mu-type opioid receptor" weight="1" />
      <edge id="2486" source="Peroxisome proliferator-activated receptor gamma" target="Voltage-dependent L-type calcium channel subunit beta-1" weight="1" />
      <edge id="2487" source="Peroxisome proliferator-activated receptor gamma" target="Glycine receptor subunit alpha-1" weight="1" />
      <edge id="2488" source="Peroxisome proliferator-activated receptor gamma" target="Beta-3 adrenergic receptor" weight="1" />
      <edge id="2489" source="Peroxisome proliferator-activated receptor gamma" target="Glutathione peroxidase 1" weight="1" />
      <edge id="2490" source="Peroxisome proliferator-activated receptor gamma" target="Free fatty acid receptor 1" weight="1" />
      <edge id="2491" source="Peroxisome proliferator-activated receptor gamma" target="Prostaglandin G/H synthase 1" weight="5" />
      <edge id="2492" source="Peroxisome proliferator-activated receptor gamma" target="Elongation of very long chain fatty acids protein 5" weight="1" />
      <edge id="2493" source="Peroxisome proliferator-activated receptor gamma" target="Solute carrier family 2, facilitated glucose transporter member 1" weight="1" />
      <edge id="2494" source="Peroxisome proliferator-activated receptor gamma" target="Lactoylglutathione lyase" weight="1" />
      <edge id="2495" source="Peroxisome proliferator-activated receptor gamma" target="Sodium channel protein type 7 subunit alpha" weight="1" />
      <edge id="2496" source="Peroxisome proliferator-activated receptor gamma" target="Sterol regulatory element-binding protein 1" weight="1" />
      <edge id="2497" source="Peroxisome proliferator-activated receptor gamma" target="Alpha-synuclein" weight="1" />
      <edge id="2498" source="Peroxisome proliferator-activated receptor gamma" target="Sodium channel protein type 4 subunit alpha" weight="1" />
      <edge id="2499" source="Peroxisome proliferator-activated receptor gamma" target="Cytochrome P450 1B1" weight="1" />
      <edge id="2500" source="Peroxisome proliferator-activated receptor gamma" target="Voltage-dependent L-type calcium channel subunit alpha-1D" weight="1" />
      <edge id="2501" source="Peroxisome proliferator-activated receptor gamma" target="Arylalkylamine N-acetyltransferase" weight="1" />
      <edge id="2502" source="Peroxisome proliferator-activated receptor gamma" target="Arachidonate 5-lipoxygenase" weight="1" />
      <edge id="2503" source="Peroxisome proliferator-activated receptor gamma" target="Peroxisome proliferator-activated receptor gamma coactivator 1-beta" weight="1" />
      <edge id="2504" source="Peroxisome proliferator-activated receptor gamma" target="5-hydroxytryptamine receptor 1A" weight="1" />
      <edge id="2505" source="Peroxisome proliferator-activated receptor gamma" target="5-hydroxytryptamine receptor 2A" weight="1" />
      <edge id="2506" source="Peroxisome proliferator-activated receptor gamma" target="Sodium channel protein type 9 subunit alpha" weight="1" />
      <edge id="2507" source="Peroxisome proliferator-activated receptor gamma" target="Peroxisome proliferator-activated receptor delta" weight="4" />
      <edge id="2508" source="Peroxisome proliferator-activated receptor gamma" target="Melatonin receptor type 1B" weight="1" />
      <edge id="2509" source="Peroxisome proliferator-activated receptor gamma" target="C-type lectin domain family 14 member A" weight="1" />
      <edge id="2510" source="Peroxisome proliferator-activated receptor gamma" target="Sodium/calcium exchanger 1" weight="2" />
      <edge id="2511" source="Peroxisome proliferator-activated receptor gamma" target="Integrin alpha-5" weight="1" />
      <edge id="2512" source="Peroxisome proliferator-activated receptor gamma" target="Cannabinoid receptor 1" weight="1" />
      <edge id="2513" source="Peroxisome proliferator-activated receptor gamma" target="Transient receptor potential cation channel subfamily V member 4" weight="1" />
      <edge id="2514" source="Peroxisome proliferator-activated receptor gamma" target="Cystic fibrosis transmembrane conductance regulator" weight="1" />
      <edge id="2515" source="Peroxisome proliferator-activated receptor gamma" target="Peroxisome proliferator-activated receptor alpha" weight="9" />
      <edge id="2516" source="Peroxisome proliferator-activated receptor gamma" target="Phosphatidylinositol 4-kinase type 2-beta" weight="1" />
      <edge id="2517" source="Peroxisome proliferator-activated receptor gamma" target="Amyloid beta A4 protein" weight="1" />
      <edge id="2518" source="Peroxisome proliferator-activated receptor gamma" target="Sodium channel subunit beta-1" weight="1" />
      <edge id="2519" source="Peroxisome proliferator-activated receptor gamma" target="Catalase" weight="1" />
      <edge id="2520" source="Peroxisome proliferator-activated receptor gamma" target="Fatty acid desaturase 2" weight="1" />
      <edge id="2521" source="Peroxisome proliferator-activated receptor gamma" target="Cytochrome P450 3A7" weight="1" />
      <edge id="2522" source="Peroxisome proliferator-activated receptor gamma" target="Histone deacetylase 9" weight="1" />
      <edge id="2523" source="Peroxisome proliferator-activated receptor gamma" target="Fatty acid-binding protein, intestinal" weight="1" />
      <edge id="2524" source="Peroxisome proliferator-activated receptor gamma" target="Protein S100-A7" weight="1" />
      <edge id="2525" source="Peroxisome proliferator-activated receptor gamma" target="Myelin P2 protein" weight="1" />
      <edge id="2526" source="Peroxisome proliferator-activated receptor gamma" target="Potassium voltage-gated channel subfamily A member 3" weight="1" />
      <edge id="2527" source="Peroxisome proliferator-activated receptor gamma" target="Prostaglandin G/H synthase 2" weight="5" />
      <edge id="2528" source="Peroxisome proliferator-activated receptor gamma" target="Transient receptor potential cation channel subfamily V member 1" weight="3" />
      <edge id="2529" source="Peroxisome proliferator-activated receptor gamma" target="Amine oxidase [flavin-containing] B" weight="1" />
      <edge id="2530" source="Thyroid hormone receptor alpha" target="Beta-1 adrenergic receptor" weight="1" />
      <edge id="2531" source="Thyroid hormone receptor alpha" target="Voltage-dependent L-type calcium channel subunit alpha-1F" weight="1" />
      <edge id="2532" source="Thyroid hormone receptor alpha" target="Voltage-dependent L-type calcium channel subunit alpha-1D" weight="1" />
      <edge id="2533" source="Thyroid hormone receptor alpha" target="Beta-2 adrenergic receptor" weight="1" />
      <edge id="2534" source="Thyroid hormone receptor alpha" target="Voltage-dependent L-type calcium channel subunit beta-3" weight="1" />
      <edge id="2535" source="Thyroid hormone receptor alpha" target="Voltage-dependent L-type calcium channel subunit beta-1" weight="1" />
      <edge id="2536" source="Thyroid hormone receptor alpha" target="Beta-3 adrenergic receptor" weight="1" />
      <edge id="2537" source="Thyroid hormone receptor alpha" target="Peroxisome proliferator-activated receptor gamma coactivator 1-beta" weight="1" />
      <edge id="2538" source="Thyroid hormone receptor alpha" target="Peroxisome proliferator-activated receptor alpha" weight="1" />
      <edge id="2539" source="Thyroid hormone receptor alpha" target="Thyroid hormone receptor beta" weight="2" />
      <edge id="2540" source="Thyroid hormone receptor alpha" target="Voltage-dependent L-type calcium channel subunit beta-4" weight="1" />
      <edge id="2541" source="Thyroid hormone receptor alpha" target="Voltage-dependent T-type calcium channel subunit alpha-1I" weight="1" />
      <edge id="2542" source="Thyroid hormone receptor alpha" target="Voltage-dependent L-type calcium channel subunit alpha-1S" weight="1" />
      <edge id="2543" source="Thyroid hormone receptor alpha" target="Voltage-dependent L-type calcium channel subunit alpha-1C" weight="1" />
      <edge id="2544" source="Thyroid hormone receptor alpha" target="Potassium voltage-gated channel subfamily H member 2" weight="1" />
      <edge id="2545" source="Thyroid hormone receptor alpha" target="Proliferating cell nuclear antigen" weight="1" />
      <edge id="2546" source="Thyroid hormone receptor alpha" target="Potassium voltage-gated channel subfamily H member 6" weight="1" />
      <edge id="2547" source="Thyroid hormone receptor alpha" target="Potassium voltage-gated channel subfamily H member 7" weight="1" />
      <edge id="2548" source="Thyroid hormone receptor alpha" target="Voltage-dependent L-type calcium channel subunit beta-2" weight="1" />
      <edge id="2549" source="Thyroid hormone receptor beta" target="Beta-1 adrenergic receptor" weight="1" />
      <edge id="2550" source="Thyroid hormone receptor beta" target="Voltage-dependent L-type calcium channel subunit alpha-1F" weight="1" />
      <edge id="2551" source="Thyroid hormone receptor beta" target="Voltage-dependent L-type calcium channel subunit alpha-1D" weight="1" />
      <edge id="2552" source="Thyroid hormone receptor beta" target="Beta-2 adrenergic receptor" weight="1" />
      <edge id="2553" source="Thyroid hormone receptor beta" target="Voltage-dependent L-type calcium channel subunit beta-3" weight="1" />
      <edge id="2554" source="Thyroid hormone receptor beta" target="Voltage-dependent L-type calcium channel subunit beta-1" weight="1" />
      <edge id="2555" source="Thyroid hormone receptor beta" target="Beta-3 adrenergic receptor" weight="1" />
      <edge id="2556" source="Thyroid hormone receptor beta" target="Peroxisome proliferator-activated receptor gamma coactivator 1-beta" weight="1" />
      <edge id="2557" source="Thyroid hormone receptor beta" target="Peroxisome proliferator-activated receptor alpha" weight="1" />
      <edge id="2558" source="Thyroid hormone receptor beta" target="Voltage-dependent L-type calcium channel subunit beta-4" weight="1" />
      <edge id="2559" source="Thyroid hormone receptor beta" target="Voltage-dependent T-type calcium channel subunit alpha-1I" weight="1" />
      <edge id="2560" source="Thyroid hormone receptor beta" target="Voltage-dependent L-type calcium channel subunit alpha-1S" weight="1" />
      <edge id="2561" source="Thyroid hormone receptor beta" target="Voltage-dependent L-type calcium channel subunit alpha-1C" weight="1" />
      <edge id="2562" source="Thyroid hormone receptor beta" target="Potassium voltage-gated channel subfamily H member 2" weight="1" />
      <edge id="2563" source="Thyroid hormone receptor beta" target="Proliferating cell nuclear antigen" weight="1" />
      <edge id="2564" source="Thyroid hormone receptor beta" target="Potassium voltage-gated channel subfamily H member 6" weight="1" />
      <edge id="2565" source="Thyroid hormone receptor beta" target="Potassium voltage-gated channel subfamily H member 7" weight="1" />
      <edge id="2566" source="Thyroid hormone receptor beta" target="Voltage-dependent L-type calcium channel subunit beta-2" weight="1" />
      <edge id="2567" source="Proliferating cell nuclear antigen" target="Endothelin-1 receptor" weight="1" />
      <edge id="2568" source="Proliferating cell nuclear antigen" target="G1/S-specific cyclin-D1" weight="1" />
      <edge id="2569" source="Proliferating cell nuclear antigen" target="5'-AMP-activated protein kinase catalytic subunit alpha-1" weight="1" />
      <edge id="2570" source="Proliferating cell nuclear antigen" target="5'-AMP-activated protein kinase catalytic subunit alpha-2" weight="1" />
      <edge id="2571" source="Proliferating cell nuclear antigen" target="Tumor necrosis factor-inducible gene 6 protein" weight="1" />
      <edge id="2572" source="Proliferating cell nuclear antigen" target="NF-kappa-B inhibitor alpha" weight="1" />
      <edge id="2573" source="Proliferating cell nuclear antigen" target="Caspase-3" weight="1" />
      <edge id="2574" source="Proliferating cell nuclear antigen" target="Prostaglandin G/H synthase 2" weight="1" />
      <edge id="2575" source="Proliferating cell nuclear antigen" target="Mitogen-activated protein kinase 15" weight="1" />
      <edge id="2576" source="Proliferating cell nuclear antigen" target="Cellular tumor antigen p53" weight="1" />
      <edge id="2577" source="Proliferating cell nuclear antigen" target="Mitogen-activated protein kinase 4" weight="1" />
      <edge id="2578" source="Proliferating cell nuclear antigen" target="Caspase-1" weight="1" />
      <edge id="2579" source="Proliferating cell nuclear antigen" target="Mitogen-activated protein kinase 6" weight="1" />
      <edge id="2580" source="Proliferating cell nuclear antigen" target="Aldo-keto reductase family 1 member C1" weight="1" />
      <edge id="2581" source="Proliferating cell nuclear antigen" target="Prostaglandin G/H synthase 1" weight="1" />
      <edge id="2582" source="Proliferating cell nuclear antigen" target="Inhibitor of nuclear factor kappa-B kinase subunit beta" weight="1" />
      <edge id="2583" source="Proliferating cell nuclear antigen" target="5'-AMP-activated protein kinase subunit gamma-2" weight="1" />
      <edge id="2584" source="Proliferating cell nuclear antigen" target="Mitogen-activated protein kinase 1" weight="1" />
      <edge id="2585" source="Proliferating cell nuclear antigen" target="78 kDa glucose-regulated protein" weight="1" />
      <edge id="2586" source="Proliferating cell nuclear antigen" target="5'-AMP-activated protein kinase subunit beta-2" weight="1" />
      <edge id="2587" source="Proliferating cell nuclear antigen" target="5'-AMP-activated protein kinase subunit gamma-3" weight="1" />
      <edge id="2588" source="Proliferating cell nuclear antigen" target="5'-AMP-activated protein kinase subunit gamma-1" weight="1" />
      <edge id="2589" source="Proliferating cell nuclear antigen" target="Mitogen-activated protein kinase 7" weight="1" />
      <edge id="2590" source="Proliferating cell nuclear antigen" target="Mitogen-activated protein kinase 3" weight="1" />
      <edge id="2591" source="Proliferating cell nuclear antigen" target="5'-AMP-activated protein kinase subunit beta-1" weight="1" />
      <edge id="2592" source="Proliferating cell nuclear antigen" target="Ribosomal protein S6 kinase alpha-3" weight="1" />
      <edge id="2593" source="Proliferating cell nuclear antigen" target="Myc proto-oncogene protein" weight="1" />
      <edge id="2594" source="Motilin receptor" target="Potassium voltage-gated channel subfamily H member 2" weight="1" />
      <edge id="2595" source="Potassium voltage-gated channel subfamily H member 2" target="Protein kinase C zeta type" weight="1" />
      <edge id="2596" source="Potassium voltage-gated channel subfamily H member 2" target="Neuronal acetylcholine receptor subunit alpha-2" weight="1" />
      <edge id="2597" source="Potassium voltage-gated channel subfamily H member 2" target="Estrogen-related receptor gamma" weight="1" />
      <edge id="2598" source="Potassium voltage-gated channel subfamily H member 2" target="D(3) dopamine receptor" weight="1" />
      <edge id="2599" source="Potassium voltage-gated channel subfamily H member 2" target="D(2) dopamine receptor" weight="1" />
      <edge id="2600" source="Potassium voltage-gated channel subfamily H member 2" target="D(1A) dopamine receptor" weight="1" />
      <edge id="2601" source="Potassium voltage-gated channel subfamily H member 2" target="5-hydroxytryptamine receptor 7" weight="1" />
      <edge id="2602" source="Potassium voltage-gated channel subfamily H member 2" target="Solute carrier organic anion transporter family member 1B3" weight="1" />
      <edge id="2603" source="Potassium voltage-gated channel subfamily H member 2" target="Voltage-dependent T-type calcium channel subunit alpha-1H" weight="1" />
      <edge id="2604" source="Potassium voltage-gated channel subfamily H member 2" target="Muscarinic acetylcholine receptor M3" weight="1" />
      <edge id="2605" source="Potassium voltage-gated channel subfamily H member 2" target="Protein kinase C theta type" weight="1" />
      <edge id="2606" source="Potassium voltage-gated channel subfamily H member 2" target="Alpha-1D adrenergic receptor" weight="3" />
      <edge id="2607" source="Potassium voltage-gated channel subfamily H member 2" target="Alpha-2C adrenergic receptor" weight="1" />
      <edge id="2608" source="Potassium voltage-gated channel subfamily H member 2" target="Voltage-dependent L-type calcium channel subunit alpha-1C" weight="2" />
      <edge id="2609" source="Potassium voltage-gated channel subfamily H member 2" target="ATP-sensitive inward rectifier potassium channel 11" weight="1" />
      <edge id="2610" source="Potassium voltage-gated channel subfamily H member 2" target="Estrogen receptor" weight="1" />
      <edge id="2611" source="Potassium voltage-gated channel subfamily H member 2" target="Sex hormone-binding globulin" weight="1" />
      <edge id="2612" source="Potassium voltage-gated channel subfamily H member 2" target="Potassium voltage-gated channel subfamily H member 6" weight="1" />
      <edge id="2613" source="Potassium voltage-gated channel subfamily H member 2" target="Sphingomyelin phosphodiesterase" weight="1" />
      <edge id="2614" source="Potassium voltage-gated channel subfamily H member 2" target="Calmodulin" weight="1" />
      <edge id="2615" source="Potassium voltage-gated channel subfamily H member 2" target="Voltage-dependent T-type calcium channel subunit alpha-1G" weight="1" />
      <edge id="2616" source="Potassium voltage-gated channel subfamily H member 2" target="Alpha-1A adrenergic receptor" weight="3" />
      <edge id="2617" source="Potassium voltage-gated channel subfamily H member 2" target="Androgen receptor" weight="1" />
      <edge id="2618" source="Potassium voltage-gated channel subfamily H member 2" target="Voltage-dependent L-type calcium channel subunit beta-3" weight="1" />
      <edge id="2619" source="Potassium voltage-gated channel subfamily H member 2" target="5-hydroxytryptamine receptor 6" weight="1" />
      <edge id="2620" source="Potassium voltage-gated channel subfamily H member 2" target="Protein kinase C iota type" weight="1" />
      <edge id="2621" source="Potassium voltage-gated channel subfamily H member 2" target="Voltage-dependent L-type calcium channel subunit beta-1" weight="1" />
      <edge id="2622" source="Potassium voltage-gated channel subfamily H member 2" target="Beta-3 adrenergic receptor" weight="1" />
      <edge id="2623" source="Potassium voltage-gated channel subfamily H member 2" target="D(1B) dopamine receptor" weight="1" />
      <edge id="2624" source="Potassium voltage-gated channel subfamily H member 2" target="Protein kinase C beta type" weight="1" />
      <edge id="2625" source="Potassium voltage-gated channel subfamily H member 2" target="Mitogen-activated protein kinase 8" weight="1" />
      <edge id="2626" source="Potassium voltage-gated channel subfamily H member 2" target="Alpha-1-acid glycoprotein 1" weight="1" />
      <edge id="2627" source="Potassium voltage-gated channel subfamily H member 2" target="Voltage-dependent L-type calcium channel subunit beta-4" weight="1" />
      <edge id="2628" source="Potassium voltage-gated channel subfamily H member 2" target="Alpha-1B adrenergic receptor" weight="3" />
      <edge id="2629" source="Potassium voltage-gated channel subfamily H member 2" target="Voltage-dependent L-type calcium channel subunit alpha-1S" weight="1" />
      <edge id="2630" source="Potassium voltage-gated channel subfamily H member 2" target="Voltage-dependent P/Q-type calcium channel subunit alpha-1A" weight="1" />
      <edge id="2631" source="Potassium voltage-gated channel subfamily H member 2" target="5-hydroxytryptamine receptor 2C" weight="2" />
      <edge id="2632" source="Potassium voltage-gated channel subfamily H member 2" target="Protein kinase C epsilon type" weight="1" />
      <edge id="2633" source="Potassium voltage-gated channel subfamily H member 2" target="Sodium-dependent serotonin transporter" weight="3" />
      <edge id="2634" source="Potassium voltage-gated channel subfamily H member 2" target="Potassium voltage-gated channel subfamily H member 7" weight="1" />
      <edge id="2635" source="Potassium voltage-gated channel subfamily H member 2" target="Voltage-dependent L-type calcium channel subunit beta-2" weight="1" />
      <edge id="2636" source="Potassium voltage-gated channel subfamily H member 2" target="Voltage-dependent L-type calcium channel subunit alpha-1F" weight="1" />
      <edge id="2637" source="Potassium voltage-gated channel subfamily H member 2" target="Protein kinase C delta type" weight="1" />
      <edge id="2638" source="Potassium voltage-gated channel subfamily H member 2" target="Muscarinic acetylcholine receptor M1" weight="1" />
      <edge id="2639" source="Potassium voltage-gated channel subfamily H member 2" target="Voltage-dependent L-type calcium channel subunit alpha-1D" weight="1" />
      <edge id="2640" source="Potassium voltage-gated channel subfamily H member 2" target="Solute carrier organic anion transporter family member 1B1" weight="1" />
      <edge id="2641" source="Potassium voltage-gated channel subfamily H member 2" target="Peroxisome proliferator-activated receptor gamma coactivator 1-beta" weight="1" />
      <edge id="2642" source="Potassium voltage-gated channel subfamily H member 2" target="Neuronal acetylcholine receptor subunit beta-4" weight="1" />
      <edge id="2643" source="Potassium voltage-gated channel subfamily H member 2" target="5-hydroxytryptamine receptor 1A" weight="1" />
      <edge id="2644" source="Potassium voltage-gated channel subfamily H member 2" target="5-hydroxytryptamine receptor 2A" weight="1" />
      <edge id="2645" source="Potassium voltage-gated channel subfamily H member 2" target="Nuclear receptor subfamily 1 group I member 2" weight="1" />
      <edge id="2646" source="Potassium voltage-gated channel subfamily H member 2" target="Histamine H1 receptor" weight="1" />
      <edge id="2647" source="Potassium voltage-gated channel subfamily H member 2" target="Alpha-2A adrenergic receptor" weight="2" />
      <edge id="2648" source="Potassium voltage-gated channel subfamily H member 2" target="50S ribosomal protein L10" weight="1" />
      <edge id="2649" source="Potassium voltage-gated channel subfamily H member 2" target="5-hydroxytryptamine receptor 2B" weight="1" />
      <edge id="2650" source="Potassium voltage-gated channel subfamily H member 2" target="Histamine H4 receptor" weight="1" />
      <edge id="2651" source="Potassium voltage-gated channel subfamily H member 2" target="Estrogen receptor beta" weight="1" />
      <edge id="2652" source="Potassium voltage-gated channel subfamily H member 2" target="Protein kinase C gamma type" weight="1" />
      <edge id="2653" source="Potassium voltage-gated channel subfamily H member 2" target="Voltage-dependent N-type calcium channel subunit alpha-1B" weight="1" />
      <edge id="2654" source="Potassium voltage-gated channel subfamily H member 2" target="D(4) dopamine receptor" weight="1" />
      <edge id="2655" source="Potassium voltage-gated channel subfamily H member 2" target="Cyclin-dependent kinases regulatory subunit 1" weight="1" />
      <edge id="2656" source="Potassium voltage-gated channel subfamily H member 2" target="Beta-1 adrenergic receptor" weight="1" />
      <edge id="2657" source="Potassium voltage-gated channel subfamily H member 2" target="Beta-2 adrenergic receptor" weight="1" />
      <edge id="2658" source="Potassium voltage-gated channel subfamily H member 2" target="Alpha-1-acid glycoprotein 2" weight="1" />
      <edge id="2659" source="Potassium voltage-gated channel subfamily H member 2" target="Neuronal acetylcholine receptor subunit alpha-3" weight="1" />
      <edge id="2660" source="Potassium voltage-gated channel subfamily H member 2" target="Peroxisome proliferator-activated receptor alpha" weight="1" />
      <edge id="2661" source="Potassium voltage-gated channel subfamily H member 2" target="Alpha-2B adrenergic receptor" weight="2" />
      <edge id="2662" source="Potassium voltage-gated channel subfamily H member 2" target="Voltage-dependent T-type calcium channel subunit alpha-1I" weight="1" />
      <edge id="2663" source="Potassium voltage-gated channel subfamily H member 2" target="Protein kinase C alpha type" weight="1" />
      <edge id="2664" source="Potassium voltage-gated channel subfamily H member 2" target="3-beta-hydroxysteroid-Delta(8),Delta(7)-isomerase" weight="1" />
      <edge id="2665" source="Voltage-dependent L-type calcium channel subunit alpha-1C" target="Voltage-dependent calcium channel subunit alpha-2/delta-4" weight="1" />
      <edge id="2666" source="Voltage-dependent L-type calcium channel subunit alpha-1C" target="Voltage-dependent L-type calcium channel subunit alpha-1F" weight="3" />
      <edge id="2667" source="Voltage-dependent L-type calcium channel subunit alpha-1C" target="Voltage-dependent L-type calcium channel subunit alpha-1D" weight="4" />
      <edge id="2668" source="Voltage-dependent L-type calcium channel subunit alpha-1C" target="Peroxisome proliferator-activated receptor gamma coactivator 1-beta" weight="1" />
      <edge id="2669" source="Voltage-dependent L-type calcium channel subunit alpha-1C" target="Transient receptor potential cation channel subfamily M member 8" weight="1" />
      <edge id="2670" source="Voltage-dependent L-type calcium channel subunit alpha-1C" target="Voltage-dependent calcium channel gamma-1 subunit" weight="2" />
      <edge id="2671" source="Voltage-dependent L-type calcium channel subunit alpha-1C" target="Nuclear receptor subfamily 1 group I member 2" weight="2" />
      <edge id="2672" source="Voltage-dependent L-type calcium channel subunit alpha-1C" target="Kappa-type opioid receptor" weight="1" />
      <edge id="2673" source="Voltage-dependent L-type calcium channel subunit alpha-1C" target="Voltage-dependent T-type calcium channel subunit alpha-1H" weight="3" />
      <edge id="2674" source="Voltage-dependent L-type calcium channel subunit alpha-1C" target="Steroid 17-alpha-hydroxylase/17,20 lyase" weight="1" />
      <edge id="2675" source="Voltage-dependent L-type calcium channel subunit alpha-1C" target="Alpha-1D adrenergic receptor" weight="1" />
      <edge id="2676" source="Voltage-dependent L-type calcium channel subunit alpha-1C" target="Voltage-dependent R-type calcium channel subunit alpha-1E" weight="1" />
      <edge id="2677" source="Voltage-dependent L-type calcium channel subunit alpha-1C" target="3-oxo-5-alpha-steroid 4-dehydrogenase 2" weight="1" />
      <edge id="2678" source="Voltage-dependent L-type calcium channel subunit alpha-1C" target="ATP-sensitive inward rectifier potassium channel 11" weight="1" />
      <edge id="2679" source="Voltage-dependent L-type calcium channel subunit alpha-1C" target="Voltage-dependent calcium channel subunit alpha-2/delta-1" weight="1" />
      <edge id="2680" source="Voltage-dependent L-type calcium channel subunit alpha-1C" target="Carbonic anhydrase 1" weight="1" />
      <edge id="2681" source="Voltage-dependent L-type calcium channel subunit alpha-1C" target="Cytochrome P450 11B2, mitochondrial" weight="1" />
      <edge id="2682" source="Voltage-dependent L-type calcium channel subunit alpha-1C" target="Voltage-dependent calcium channel gamma-5 subunit" weight="1" />
      <edge id="2683" source="Voltage-dependent L-type calcium channel subunit alpha-1C" target="Sex hormone-binding globulin" weight="1" />
      <edge id="2684" source="Voltage-dependent L-type calcium channel subunit alpha-1C" target="Potassium voltage-gated channel subfamily H member 6" weight="1" />
      <edge id="2685" source="Voltage-dependent L-type calcium channel subunit alpha-1C" target="Sphingomyelin phosphodiesterase" weight="1" />
      <edge id="2686" source="Voltage-dependent L-type calcium channel subunit alpha-1C" target="Voltage-dependent N-type calcium channel subunit alpha-1B" weight="3" />
      <edge id="2687" source="Voltage-dependent L-type calcium channel subunit alpha-1C" target="Potassium voltage-gated channel subfamily D member 3" weight="1" />
      <edge id="2688" source="Voltage-dependent L-type calcium channel subunit alpha-1C" target="Calmodulin" weight="1" />
      <edge id="2689" source="Voltage-dependent L-type calcium channel subunit alpha-1C" target="Voltage-dependent T-type calcium channel subunit alpha-1G" weight="3" />
      <edge id="2690" source="Voltage-dependent L-type calcium channel subunit alpha-1C" target="Alpha-1A adrenergic receptor" weight="1" />
      <edge id="2691" source="Voltage-dependent L-type calcium channel subunit alpha-1C" target="Beta-1 adrenergic receptor" weight="1" />
      <edge id="2692" source="Voltage-dependent L-type calcium channel subunit alpha-1C" target="Voltage-dependent calcium channel subunit alpha-2/delta-3" weight="2" />
      <edge id="2693" source="Voltage-dependent L-type calcium channel subunit alpha-1C" target="3-oxo-5-alpha-steroid 4-dehydrogenase 1" weight="1" />
      <edge id="2694" source="Voltage-dependent L-type calcium channel subunit alpha-1C" target="Voltage-dependent calcium channel gamma-2 subunit" weight="1" />
      <edge id="2695" source="Voltage-dependent L-type calcium channel subunit alpha-1C" target="Androgen receptor" weight="1" />
      <edge id="2696" source="Voltage-dependent L-type calcium channel subunit alpha-1C" target="Voltage-dependent L-type calcium channel subunit beta-3" weight="3" />
      <edge id="2697" source="Voltage-dependent L-type calcium channel subunit alpha-1C" target="Beta-2 adrenergic receptor" weight="1" />
      <edge id="2698" source="Voltage-dependent L-type calcium channel subunit alpha-1C" target="Voltage-dependent L-type calcium channel subunit beta-1" weight="4" />
      <edge id="2699" source="Voltage-dependent L-type calcium channel subunit alpha-1C" target="Beta-3 adrenergic receptor" weight="1" />
      <edge id="2700" source="Voltage-dependent L-type calcium channel subunit alpha-1C" target="Peroxisome proliferator-activated receptor alpha" weight="1" />
      <edge id="2701" source="Voltage-dependent L-type calcium channel subunit alpha-1C" target="Polyprenol reductase" weight="1" />
      <edge id="2702" source="Voltage-dependent L-type calcium channel subunit alpha-1C" target="Voltage-dependent L-type calcium channel subunit beta-4" weight="3" />
      <edge id="2703" source="Voltage-dependent L-type calcium channel subunit alpha-1C" target="Transient receptor potential cation channel subfamily A member 1" weight="1" />
      <edge id="2704" source="Voltage-dependent L-type calcium channel subunit alpha-1C" target="Voltage-dependent T-type calcium channel subunit alpha-1I" weight="4" />
      <edge id="2705" source="Voltage-dependent L-type calcium channel subunit alpha-1C" target="Alpha-1B adrenergic receptor" weight="1" />
      <edge id="2706" source="Voltage-dependent L-type calcium channel subunit alpha-1C" target="Voltage-dependent L-type calcium channel subunit alpha-1S" weight="4" />
      <edge id="2707" source="Voltage-dependent L-type calcium channel subunit alpha-1C" target="Mineralocorticoid receptor" weight="1" />
      <edge id="2708" source="Voltage-dependent L-type calcium channel subunit alpha-1C" target="Voltage-dependent calcium channel gamma-7 subunit" weight="1" />
      <edge id="2709" source="Voltage-dependent L-type calcium channel subunit alpha-1C" target="Voltage-dependent P/Q-type calcium channel subunit alpha-1A" weight="3" />
      <edge id="2710" source="Voltage-dependent L-type calcium channel subunit alpha-1C" target="Voltage-dependent calcium channel gamma-4 subunit" weight="1" />
      <edge id="2711" source="Voltage-dependent L-type calcium channel subunit alpha-1C" target="Transient receptor potential cation channel subfamily V member 3" weight="1" />
      <edge id="2712" source="Voltage-dependent L-type calcium channel subunit alpha-1C" target="Voltage-dependent N-type calcium channel subunit alpha" weight="1" />
      <edge id="2713" source="Voltage-dependent L-type calcium channel subunit alpha-1C" target="Voltage-dependent calcium channel subunit alpha-2/delta-2" weight="1" />
      <edge id="2714" source="Voltage-dependent L-type calcium channel subunit alpha-1C" target="Voltage-dependent calcium channel gamma-6 subunit" weight="1" />
      <edge id="2715" source="Voltage-dependent L-type calcium channel subunit alpha-1C" target="Voltage-dependent calcium channel gamma-8 subunit" weight="1" />
      <edge id="2716" source="Voltage-dependent L-type calcium channel subunit alpha-1C" target="Voltage-dependent calcium channel gamma-3 subunit" weight="1" />
      <edge id="2717" source="Voltage-dependent L-type calcium channel subunit alpha-1C" target="Sodium-dependent serotonin transporter" weight="1" />
      <edge id="2718" source="Voltage-dependent L-type calcium channel subunit alpha-1C" target="Potassium voltage-gated channel subfamily H member 7" weight="1" />
      <edge id="2719" source="Voltage-dependent L-type calcium channel subunit alpha-1C" target="Voltage-dependent L-type calcium channel subunit beta-2" weight="4" />
      <edge id="2720" source="Voltage-dependent N-type calcium channel subunit alpha-1B" target="Voltage-dependent calcium channel subunit alpha-2/delta-4" weight="1" />
      <edge id="2721" source="Voltage-dependent N-type calcium channel subunit alpha-1B" target="Voltage-dependent L-type calcium channel subunit alpha-1F" weight="1" />
      <edge id="2722" source="Voltage-dependent N-type calcium channel subunit alpha-1B" target="Voltage-dependent L-type calcium channel subunit alpha-1D" weight="1" />
      <edge id="2723" source="Voltage-dependent N-type calcium channel subunit alpha-1B" target="Voltage-dependent calcium channel gamma-1 subunit" weight="1" />
      <edge id="2724" source="Voltage-dependent N-type calcium channel subunit alpha-1B" target="Nuclear receptor subfamily 1 group I member 2" weight="1" />
      <edge id="2725" source="Voltage-dependent N-type calcium channel subunit alpha-1B" target="Voltage-dependent T-type calcium channel subunit alpha-1H" weight="2" />
      <edge id="2726" source="Voltage-dependent N-type calcium channel subunit alpha-1B" target="Steroid 17-alpha-hydroxylase/17,20 lyase" weight="1" />
      <edge id="2727" source="Voltage-dependent N-type calcium channel subunit alpha-1B" target="Alpha-1D adrenergic receptor" weight="1" />
      <edge id="2728" source="Voltage-dependent N-type calcium channel subunit alpha-1B" target="Voltage-dependent R-type calcium channel subunit alpha-1E" weight="1" />
      <edge id="2729" source="Voltage-dependent N-type calcium channel subunit alpha-1B" target="3-oxo-5-alpha-steroid 4-dehydrogenase 2" weight="1" />
      <edge id="2730" source="Voltage-dependent N-type calcium channel subunit alpha-1B" target="ATP-sensitive inward rectifier potassium channel 11" weight="1" />
      <edge id="2731" source="Voltage-dependent N-type calcium channel subunit alpha-1B" target="Voltage-dependent calcium channel subunit alpha-2/delta-1" weight="1" />
      <edge id="2732" source="Voltage-dependent N-type calcium channel subunit alpha-1B" target="Carbonic anhydrase 1" weight="1" />
      <edge id="2733" source="Voltage-dependent N-type calcium channel subunit alpha-1B" target="Cytochrome P450 11B2, mitochondrial" weight="1" />
      <edge id="2734" source="Voltage-dependent N-type calcium channel subunit alpha-1B" target="Voltage-dependent calcium channel gamma-5 subunit" weight="1" />
      <edge id="2735" source="Voltage-dependent N-type calcium channel subunit alpha-1B" target="Sex hormone-binding globulin" weight="1" />
      <edge id="2736" source="Voltage-dependent N-type calcium channel subunit alpha-1B" target="Sphingomyelin phosphodiesterase" weight="1" />
      <edge id="2737" source="Voltage-dependent N-type calcium channel subunit alpha-1B" target="Voltage-dependent T-type calcium channel subunit alpha-1G" weight="2" />
      <edge id="2738" source="Voltage-dependent N-type calcium channel subunit alpha-1B" target="Alpha-1A adrenergic receptor" weight="1" />
      <edge id="2739" source="Voltage-dependent N-type calcium channel subunit alpha-1B" target="Voltage-dependent calcium channel subunit alpha-2/delta-3" weight="2" />
      <edge id="2740" source="Voltage-dependent N-type calcium channel subunit alpha-1B" target="3-oxo-5-alpha-steroid 4-dehydrogenase 1" weight="1" />
      <edge id="2741" source="Voltage-dependent N-type calcium channel subunit alpha-1B" target="Voltage-dependent calcium channel gamma-2 subunit" weight="1" />
      <edge id="2742" source="Voltage-dependent N-type calcium channel subunit alpha-1B" target="Androgen receptor" weight="1" />
      <edge id="2743" source="Voltage-dependent N-type calcium channel subunit alpha-1B" target="Voltage-dependent L-type calcium channel subunit beta-3" weight="1" />
      <edge id="2744" source="Voltage-dependent N-type calcium channel subunit alpha-1B" target="Voltage-dependent L-type calcium channel subunit beta-1" weight="2" />
      <edge id="2745" source="Voltage-dependent N-type calcium channel subunit alpha-1B" target="Polyprenol reductase" weight="1" />
      <edge id="2746" source="Voltage-dependent N-type calcium channel subunit alpha-1B" target="Voltage-dependent L-type calcium channel subunit beta-4" weight="1" />
      <edge id="2747" source="Voltage-dependent N-type calcium channel subunit alpha-1B" target="Alpha-1B adrenergic receptor" weight="1" />
      <edge id="2748" source="Voltage-dependent N-type calcium channel subunit alpha-1B" target="Voltage-dependent T-type calcium channel subunit alpha-1I" weight="2" />
      <edge id="2749" source="Voltage-dependent N-type calcium channel subunit alpha-1B" target="Mineralocorticoid receptor" weight="1" />
      <edge id="2750" source="Voltage-dependent N-type calcium channel subunit alpha-1B" target="Voltage-dependent calcium channel gamma-7 subunit" weight="1" />
      <edge id="2751" source="Voltage-dependent N-type calcium channel subunit alpha-1B" target="Voltage-dependent L-type calcium channel subunit alpha-1S" weight="1" />
      <edge id="2752" source="Voltage-dependent N-type calcium channel subunit alpha-1B" target="Voltage-dependent P/Q-type calcium channel subunit alpha-1A" weight="2" />
      <edge id="2753" source="Voltage-dependent N-type calcium channel subunit alpha-1B" target="Voltage-dependent calcium channel gamma-4 subunit" weight="1" />
      <edge id="2754" source="Voltage-dependent N-type calcium channel subunit alpha-1B" target="Voltage-dependent N-type calcium channel subunit alpha" weight="1" />
      <edge id="2755" source="Voltage-dependent N-type calcium channel subunit alpha-1B" target="Voltage-dependent calcium channel subunit alpha-2/delta-2" weight="1" />
      <edge id="2756" source="Voltage-dependent N-type calcium channel subunit alpha-1B" target="Voltage-dependent calcium channel gamma-6 subunit" weight="1" />
      <edge id="2757" source="Voltage-dependent N-type calcium channel subunit alpha-1B" target="Voltage-dependent calcium channel gamma-8 subunit" weight="1" />
      <edge id="2758" source="Voltage-dependent N-type calcium channel subunit alpha-1B" target="Voltage-dependent calcium channel gamma-3 subunit" weight="1" />
      <edge id="2759" source="Voltage-dependent N-type calcium channel subunit alpha-1B" target="Sodium-dependent serotonin transporter" weight="1" />
      <edge id="2760" source="Voltage-dependent N-type calcium channel subunit alpha-1B" target="Voltage-dependent L-type calcium channel subunit beta-2" weight="1" />
      <edge id="2761" source="Voltage-dependent L-type calcium channel subunit beta-1" target="Voltage-dependent calcium channel subunit alpha-2/delta-4" weight="1" />
      <edge id="2762" source="Voltage-dependent L-type calcium channel subunit beta-1" target="Voltage-dependent L-type calcium channel subunit alpha-1F" weight="3" />
      <edge id="2763" source="Voltage-dependent L-type calcium channel subunit beta-1" target="Voltage-dependent L-type calcium channel subunit alpha-1D" weight="3" />
      <edge id="2764" source="Voltage-dependent L-type calcium channel subunit beta-1" target="Peroxisome proliferator-activated receptor gamma coactivator 1-beta" weight="1" />
      <edge id="2765" source="Voltage-dependent L-type calcium channel subunit beta-1" target="Transient receptor potential cation channel subfamily M member 8" weight="1" />
      <edge id="2766" source="Voltage-dependent L-type calcium channel subunit beta-1" target="Voltage-dependent calcium channel gamma-1 subunit" weight="1" />
      <edge id="2767" source="Voltage-dependent L-type calcium channel subunit beta-1" target="Nuclear receptor subfamily 1 group I member 2" weight="1" />
      <edge id="2768" source="Voltage-dependent L-type calcium channel subunit beta-1" target="Kappa-type opioid receptor" weight="1" />
      <edge id="2769" source="Voltage-dependent L-type calcium channel subunit beta-1" target="Voltage-dependent T-type calcium channel subunit alpha-1H" weight="1" />
      <edge id="2770" source="Voltage-dependent L-type calcium channel subunit beta-1" target="Steroid 17-alpha-hydroxylase/17,20 lyase" weight="1" />
      <edge id="2771" source="Voltage-dependent L-type calcium channel subunit beta-1" target="Voltage-dependent R-type calcium channel subunit alpha-1E" weight="1" />
      <edge id="2772" source="Voltage-dependent L-type calcium channel subunit beta-1" target="3-oxo-5-alpha-steroid 4-dehydrogenase 2" weight="1" />
      <edge id="2773" source="Voltage-dependent L-type calcium channel subunit beta-1" target="Voltage-dependent calcium channel subunit alpha-2/delta-1" weight="1" />
      <edge id="2774" source="Voltage-dependent L-type calcium channel subunit beta-1" target="Carbonic anhydrase 1" weight="1" />
      <edge id="2775" source="Voltage-dependent L-type calcium channel subunit beta-1" target="Cytochrome P450 11B2, mitochondrial" weight="1" />
      <edge id="2776" source="Voltage-dependent L-type calcium channel subunit beta-1" target="Voltage-dependent calcium channel gamma-5 subunit" weight="1" />
      <edge id="2777" source="Voltage-dependent L-type calcium channel subunit beta-1" target="Sex hormone-binding globulin" weight="1" />
      <edge id="2778" source="Voltage-dependent L-type calcium channel subunit beta-1" target="Potassium voltage-gated channel subfamily H member 6" weight="1" />
      <edge id="2779" source="Voltage-dependent L-type calcium channel subunit beta-1" target="Sphingomyelin phosphodiesterase" weight="1" />
      <edge id="2780" source="Voltage-dependent L-type calcium channel subunit beta-1" target="Voltage-dependent T-type calcium channel subunit alpha-1G" weight="1" />
      <edge id="2781" source="Voltage-dependent L-type calcium channel subunit beta-1" target="Beta-1 adrenergic receptor" weight="1" />
      <edge id="2782" source="Voltage-dependent L-type calcium channel subunit beta-1" target="Voltage-dependent calcium channel subunit alpha-2/delta-3" weight="2" />
      <edge id="2783" source="Voltage-dependent L-type calcium channel subunit beta-1" target="3-oxo-5-alpha-steroid 4-dehydrogenase 1" weight="1" />
      <edge id="2784" source="Voltage-dependent L-type calcium channel subunit beta-1" target="Voltage-dependent calcium channel gamma-2 subunit" weight="1" />
      <edge id="2785" source="Voltage-dependent L-type calcium channel subunit beta-1" target="Androgen receptor" weight="1" />
      <edge id="2786" source="Voltage-dependent L-type calcium channel subunit beta-1" target="Voltage-dependent L-type calcium channel subunit beta-3" weight="3" />
      <edge id="2787" source="Voltage-dependent L-type calcium channel subunit beta-1" target="Beta-2 adrenergic receptor" weight="1" />
      <edge id="2788" source="Voltage-dependent L-type calcium channel subunit beta-1" target="Beta-3 adrenergic receptor" weight="1" />
      <edge id="2789" source="Voltage-dependent L-type calcium channel subunit beta-1" target="Peroxisome proliferator-activated receptor alpha" weight="1" />
      <edge id="2790" source="Voltage-dependent L-type calcium channel subunit beta-1" target="Polyprenol reductase" weight="1" />
      <edge id="2791" source="Voltage-dependent L-type calcium channel subunit beta-1" target="Voltage-dependent L-type calcium channel subunit beta-4" weight="3" />
      <edge id="2792" source="Voltage-dependent L-type calcium channel subunit beta-1" target="Transient receptor potential cation channel subfamily A member 1" weight="1" />
      <edge id="2793" source="Voltage-dependent L-type calcium channel subunit beta-1" target="Voltage-dependent T-type calcium channel subunit alpha-1I" weight="3" />
      <edge id="2794" source="Voltage-dependent L-type calcium channel subunit beta-1" target="Mineralocorticoid receptor" weight="1" />
      <edge id="2795" source="Voltage-dependent L-type calcium channel subunit beta-1" target="Voltage-dependent L-type calcium channel subunit alpha-1S" weight="3" />
      <edge id="2796" source="Voltage-dependent L-type calcium channel subunit beta-1" target="Voltage-dependent calcium channel gamma-7 subunit" weight="1" />
      <edge id="2797" source="Voltage-dependent L-type calcium channel subunit beta-1" target="Voltage-dependent P/Q-type calcium channel subunit alpha-1A" weight="2" />
      <edge id="2798" source="Voltage-dependent L-type calcium channel subunit beta-1" target="Voltage-dependent calcium channel gamma-4 subunit" weight="1" />
      <edge id="2799" source="Voltage-dependent L-type calcium channel subunit beta-1" target="Transient receptor potential cation channel subfamily V member 3" weight="1" />
      <edge id="2800" source="Voltage-dependent L-type calcium channel subunit beta-1" target="Voltage-dependent N-type calcium channel subunit alpha" weight="1" />
      <edge id="2801" source="Voltage-dependent L-type calcium channel subunit beta-1" target="Voltage-dependent calcium channel subunit alpha-2/delta-2" weight="1" />
      <edge id="2802" source="Voltage-dependent L-type calcium channel subunit beta-1" target="Voltage-dependent calcium channel gamma-6 subunit" weight="1" />
      <edge id="2803" source="Voltage-dependent L-type calcium channel subunit beta-1" target="Voltage-dependent calcium channel gamma-8 subunit" weight="1" />
      <edge id="2804" source="Voltage-dependent L-type calcium channel subunit beta-1" target="Voltage-dependent calcium channel gamma-3 subunit" weight="1" />
      <edge id="2805" source="Voltage-dependent L-type calcium channel subunit beta-1" target="Potassium voltage-gated channel subfamily H member 7" weight="1" />
      <edge id="2806" source="Voltage-dependent L-type calcium channel subunit beta-1" target="Voltage-dependent L-type calcium channel subunit beta-2" weight="3" />
      <edge id="2807" source="Voltage-dependent calcium channel subunit alpha-2/delta-3" target="Voltage-dependent calcium channel subunit alpha-2/delta-4" weight="1" />
      <edge id="2808" source="Voltage-dependent calcium channel subunit alpha-2/delta-3" target="Voltage-dependent L-type calcium channel subunit alpha-1F" weight="1" />
      <edge id="2809" source="Voltage-dependent calcium channel subunit alpha-2/delta-3" target="Voltage-dependent L-type calcium channel subunit alpha-1D" weight="1" />
      <edge id="2810" source="Voltage-dependent calcium channel subunit alpha-2/delta-3" target="Voltage-dependent calcium channel gamma-1 subunit" weight="1" />
      <edge id="2811" source="Voltage-dependent calcium channel subunit alpha-2/delta-3" target="Nuclear receptor subfamily 1 group I member 2" weight="1" />
      <edge id="2812" source="Voltage-dependent calcium channel subunit alpha-2/delta-3" target="Voltage-dependent T-type calcium channel subunit alpha-1H" weight="1" />
      <edge id="2813" source="Voltage-dependent calcium channel subunit alpha-2/delta-3" target="Steroid 17-alpha-hydroxylase/17,20 lyase" weight="1" />
      <edge id="2814" source="Voltage-dependent calcium channel subunit alpha-2/delta-3" target="Voltage-dependent R-type calcium channel subunit alpha-1E" weight="1" />
      <edge id="2815" source="Voltage-dependent calcium channel subunit alpha-2/delta-3" target="3-oxo-5-alpha-steroid 4-dehydrogenase 2" weight="1" />
      <edge id="2816" source="Voltage-dependent calcium channel subunit alpha-2/delta-3" target="Voltage-dependent calcium channel subunit alpha-2/delta-1" weight="1" />
      <edge id="2817" source="Voltage-dependent calcium channel subunit alpha-2/delta-3" target="Carbonic anhydrase 1" weight="1" />
      <edge id="2818" source="Voltage-dependent calcium channel subunit alpha-2/delta-3" target="Cytochrome P450 11B2, mitochondrial" weight="1" />
      <edge id="2819" source="Voltage-dependent calcium channel subunit alpha-2/delta-3" target="Voltage-dependent calcium channel gamma-5 subunit" weight="1" />
      <edge id="2820" source="Voltage-dependent calcium channel subunit alpha-2/delta-3" target="Sex hormone-binding globulin" weight="1" />
      <edge id="2821" source="Voltage-dependent calcium channel subunit alpha-2/delta-3" target="Sphingomyelin phosphodiesterase" weight="1" />
      <edge id="2822" source="Voltage-dependent calcium channel subunit alpha-2/delta-3" target="Voltage-dependent T-type calcium channel subunit alpha-1G" weight="1" />
      <edge id="2823" source="Voltage-dependent calcium channel subunit alpha-2/delta-3" target="3-oxo-5-alpha-steroid 4-dehydrogenase 1" weight="1" />
      <edge id="2824" source="Voltage-dependent calcium channel subunit alpha-2/delta-3" target="Voltage-dependent calcium channel gamma-2 subunit" weight="1" />
      <edge id="2825" source="Voltage-dependent calcium channel subunit alpha-2/delta-3" target="Androgen receptor" weight="1" />
      <edge id="2826" source="Voltage-dependent calcium channel subunit alpha-2/delta-3" target="Voltage-dependent L-type calcium channel subunit beta-3" weight="1" />
      <edge id="2827" source="Voltage-dependent calcium channel subunit alpha-2/delta-3" target="Polyprenol reductase" weight="1" />
      <edge id="2828" source="Voltage-dependent calcium channel subunit alpha-2/delta-3" target="Voltage-dependent L-type calcium channel subunit beta-4" weight="1" />
      <edge id="2829" source="Voltage-dependent calcium channel subunit alpha-2/delta-3" target="Voltage-dependent T-type calcium channel subunit alpha-1I" weight="2" />
      <edge id="2830" source="Voltage-dependent calcium channel subunit alpha-2/delta-3" target="Voltage-dependent calcium channel gamma-7 subunit" weight="1" />
      <edge id="2831" source="Voltage-dependent calcium channel subunit alpha-2/delta-3" target="Mineralocorticoid receptor" weight="1" />
      <edge id="2832" source="Voltage-dependent calcium channel subunit alpha-2/delta-3" target="Voltage-dependent L-type calcium channel subunit alpha-1S" weight="1" />
      <edge id="2833" source="Voltage-dependent calcium channel subunit alpha-2/delta-3" target="Voltage-dependent calcium channel gamma-4 subunit" weight="1" />
      <edge id="2834" source="Voltage-dependent calcium channel subunit alpha-2/delta-3" target="Voltage-dependent P/Q-type calcium channel subunit alpha-1A" weight="1" />
      <edge id="2835" source="Voltage-dependent calcium channel subunit alpha-2/delta-3" target="Voltage-dependent calcium channel subunit alpha-2/delta-2" weight="1" />
      <edge id="2836" source="Voltage-dependent calcium channel subunit alpha-2/delta-3" target="Voltage-dependent N-type calcium channel subunit alpha" weight="1" />
      <edge id="2837" source="Voltage-dependent calcium channel subunit alpha-2/delta-3" target="Voltage-dependent calcium channel gamma-6 subunit" weight="1" />
      <edge id="2838" source="Voltage-dependent calcium channel subunit alpha-2/delta-3" target="Voltage-dependent calcium channel gamma-8 subunit" weight="1" />
      <edge id="2839" source="Voltage-dependent calcium channel subunit alpha-2/delta-3" target="Voltage-dependent calcium channel gamma-3 subunit" weight="1" />
      <edge id="2840" source="Voltage-dependent calcium channel subunit alpha-2/delta-3" target="Voltage-dependent L-type calcium channel subunit beta-2" weight="1" />
      <edge id="2841" source="Carbonic anhydrase 1" target="Voltage-dependent T-type calcium channel subunit alpha-1I" weight="1" />
      <edge id="2842" source="Carbonic anhydrase 1" target="Voltage-dependent N-type calcium channel subunit alpha" weight="1" />
      <edge id="2843" source="Carbonic anhydrase 1" target="Sphingomyelin phosphodiesterase" weight="1" />
      <edge id="2844" source="Sphingomyelin phosphodiesterase" target="Muscarinic acetylcholine receptor M1" weight="1" />
      <edge id="2845" source="Sphingomyelin phosphodiesterase" target="D(3) dopamine receptor" weight="1" />
      <edge id="2846" source="Sphingomyelin phosphodiesterase" target="D(2) dopamine receptor" weight="1" />
      <edge id="2847" source="Sphingomyelin phosphodiesterase" target="D(1A) dopamine receptor" weight="1" />
      <edge id="2848" source="Sphingomyelin phosphodiesterase" target="5-hydroxytryptamine receptor 1A" weight="1" />
      <edge id="2849" source="Sphingomyelin phosphodiesterase" target="5-hydroxytryptamine receptor 2A" weight="1" />
      <edge id="2850" source="Sphingomyelin phosphodiesterase" target="5-hydroxytryptamine receptor 7" weight="1" />
      <edge id="2851" source="Sphingomyelin phosphodiesterase" target="Histamine H1 receptor" weight="1" />
      <edge id="2852" source="Sphingomyelin phosphodiesterase" target="Alpha-2A adrenergic receptor" weight="1" />
      <edge id="2853" source="Sphingomyelin phosphodiesterase" target="Muscarinic acetylcholine receptor M3" weight="1" />
      <edge id="2854" source="Sphingomyelin phosphodiesterase" target="Alpha-1D adrenergic receptor" weight="1" />
      <edge id="2855" source="Sphingomyelin phosphodiesterase" target="Alpha-2C adrenergic receptor" weight="1" />
      <edge id="2856" source="Sphingomyelin phosphodiesterase" target="5-hydroxytryptamine receptor 2B" weight="1" />
      <edge id="2857" source="Sphingomyelin phosphodiesterase" target="Histamine H4 receptor" weight="1" />
      <edge id="2858" source="Sphingomyelin phosphodiesterase" target="Calmodulin" weight="1" />
      <edge id="2859" source="Sphingomyelin phosphodiesterase" target="D(4) dopamine receptor" weight="1" />
      <edge id="2860" source="Sphingomyelin phosphodiesterase" target="Alpha-1A adrenergic receptor" weight="1" />
      <edge id="2861" source="Sphingomyelin phosphodiesterase" target="5-hydroxytryptamine receptor 6" weight="1" />
      <edge id="2862" source="Sphingomyelin phosphodiesterase" target="Alpha-1-acid glycoprotein 2" weight="1" />
      <edge id="2863" source="Sphingomyelin phosphodiesterase" target="D(1B) dopamine receptor" weight="1" />
      <edge id="2864" source="Sphingomyelin phosphodiesterase" target="Alpha-2B adrenergic receptor" weight="1" />
      <edge id="2865" source="Sphingomyelin phosphodiesterase" target="Alpha-1-acid glycoprotein 1" weight="1" />
      <edge id="2866" source="Sphingomyelin phosphodiesterase" target="Alpha-1B adrenergic receptor" weight="1" />
      <edge id="2867" source="Sphingomyelin phosphodiesterase" target="Voltage-dependent T-type calcium channel subunit alpha-1I" weight="1" />
      <edge id="2868" source="Sphingomyelin phosphodiesterase" target="5-hydroxytryptamine receptor 2C" weight="1" />
      <edge id="2869" source="Sphingomyelin phosphodiesterase" target="Voltage-dependent N-type calcium channel subunit alpha" weight="1" />
      <edge id="2870" source="Voltage-dependent T-type calcium channel subunit alpha-1I" target="Voltage-dependent calcium channel subunit alpha-2/delta-4" weight="1" />
      <edge id="2871" source="Voltage-dependent T-type calcium channel subunit alpha-1I" target="Cannabinoid receptor 2" weight="1" />
      <edge id="2872" source="Voltage-dependent T-type calcium channel subunit alpha-1I" target="Voltage-dependent calcium channel gamma-1 subunit" weight="1" />
      <edge id="2873" source="Voltage-dependent T-type calcium channel subunit alpha-1I" target="G-protein coupled receptor 12" weight="1" />
      <edge id="2874" source="Voltage-dependent T-type calcium channel subunit alpha-1I" target="Delta-type opioid receptor" weight="1" />
      <edge id="2875" source="Voltage-dependent T-type calcium channel subunit alpha-1I" target="Voltage-dependent T-type calcium channel subunit alpha-1H" weight="3" />
      <edge id="2876" source="Voltage-dependent T-type calcium channel subunit alpha-1I" target="Steroid 17-alpha-hydroxylase/17,20 lyase" weight="2" />
      <edge id="2877" source="Voltage-dependent T-type calcium channel subunit alpha-1I" target="Voltage-dependent R-type calcium channel subunit alpha-1E" weight="1" />
      <edge id="2878" source="Voltage-dependent T-type calcium channel subunit alpha-1I" target="Transient receptor potential cation channel subfamily V member 2" weight="1" />
      <edge id="2879" source="Voltage-dependent T-type calcium channel subunit alpha-1I" target="Cytochrome P450 11B2, mitochondrial" weight="1" />
      <edge id="2880" source="Voltage-dependent T-type calcium channel subunit alpha-1I" target="Voltage-dependent calcium channel gamma-5 subunit" weight="1" />
      <edge id="2881" source="Voltage-dependent T-type calcium channel subunit alpha-1I" target="Sex hormone-binding globulin" weight="1" />
      <edge id="2882" source="Voltage-dependent T-type calcium channel subunit alpha-1I" target="Glutathione reductase, mitochondrial" weight="1" />
      <edge id="2883" source="Voltage-dependent T-type calcium channel subunit alpha-1I" target="Potassium voltage-gated channel subfamily H member 6" weight="1" />
      <edge id="2884" source="Voltage-dependent T-type calcium channel subunit alpha-1I" target="Potassium voltage-gated channel subfamily D member 3" weight="1" />
      <edge id="2885" source="Voltage-dependent T-type calcium channel subunit alpha-1I" target="Voltage-dependent T-type calcium channel subunit alpha-1G" weight="3" />
      <edge id="2886" source="Voltage-dependent T-type calcium channel subunit alpha-1I" target="Calmodulin" weight="1" />
      <edge id="2887" source="Voltage-dependent T-type calcium channel subunit alpha-1I" target="Voltage-dependent calcium channel gamma-2 subunit" weight="1" />
      <edge id="2888" source="Voltage-dependent T-type calcium channel subunit alpha-1I" target="Androgen receptor" weight="1" />
      <edge id="2889" source="Voltage-dependent T-type calcium channel subunit alpha-1I" target="N-arachidonyl glycine receptor" weight="1" />
      <edge id="2890" source="Voltage-dependent T-type calcium channel subunit alpha-1I" target="Voltage-dependent L-type calcium channel subunit beta-3" weight="2" />
      <edge id="2891" source="Voltage-dependent T-type calcium channel subunit alpha-1I" target="Mu-type opioid receptor" weight="1" />
      <edge id="2892" source="Voltage-dependent T-type calcium channel subunit alpha-1I" target="Glycine receptor subunit alpha-1" weight="1" />
      <edge id="2893" source="Voltage-dependent T-type calcium channel subunit alpha-1I" target="Adenosine receptor A1" weight="1" />
      <edge id="2894" source="Voltage-dependent T-type calcium channel subunit alpha-1I" target="Beta-3 adrenergic receptor" weight="1" />
      <edge id="2895" source="Voltage-dependent T-type calcium channel subunit alpha-1I" target="Acetyl-CoA acetyltransferase, mitochondrial" weight="1" />
      <edge id="2896" source="Voltage-dependent T-type calcium channel subunit alpha-1I" target="3-hydroxy-3-methylglutaryl-coenzyme A reductase" weight="1" />
      <edge id="2897" source="Voltage-dependent T-type calcium channel subunit alpha-1I" target="Glutathione peroxidase 1" weight="1" />
      <edge id="2898" source="Voltage-dependent T-type calcium channel subunit alpha-1I" target="Cytochrome P450 3A5" weight="1" />
      <edge id="2899" source="Voltage-dependent T-type calcium channel subunit alpha-1I" target="Polyprenol reductase" weight="1" />
      <edge id="2900" source="Voltage-dependent T-type calcium channel subunit alpha-1I" target="Voltage-dependent L-type calcium channel subunit beta-4" weight="2" />
      <edge id="2901" source="Voltage-dependent T-type calcium channel subunit alpha-1I" target="Prostaglandin G/H synthase 1" weight="1" />
      <edge id="2902" source="Voltage-dependent T-type calcium channel subunit alpha-1I" target="Voltage-dependent L-type calcium channel subunit alpha-1S" weight="3" />
      <edge id="2903" source="Voltage-dependent T-type calcium channel subunit alpha-1I" target="Cytochrome P450 2D6" weight="1" />
      <edge id="2904" source="Voltage-dependent T-type calcium channel subunit alpha-1I" target="Voltage-dependent P/Q-type calcium channel subunit alpha-1A" weight="1" />
      <edge id="2905" source="Voltage-dependent T-type calcium channel subunit alpha-1I" target="Transient receptor potential cation channel subfamily V member 3" weight="1" />
      <edge id="2906" source="Voltage-dependent T-type calcium channel subunit alpha-1I" target="Voltage-dependent calcium channel subunit alpha-2/delta-2" weight="1" />
      <edge id="2907" source="Voltage-dependent T-type calcium channel subunit alpha-1I" target="Voltage-dependent calcium channel gamma-6 subunit" weight="1" />
      <edge id="2908" source="Voltage-dependent T-type calcium channel subunit alpha-1I" target="Voltage-dependent calcium channel gamma-8 subunit" weight="1" />
      <edge id="2909" source="Voltage-dependent T-type calcium channel subunit alpha-1I" target="Voltage-dependent calcium channel gamma-3 subunit" weight="1" />
      <edge id="2910" source="Voltage-dependent T-type calcium channel subunit alpha-1I" target="Potassium voltage-gated channel subfamily H member 7" weight="1" />
      <edge id="2911" source="Voltage-dependent T-type calcium channel subunit alpha-1I" target="G-protein coupled receptor 55" weight="1" />
      <edge id="2912" source="Voltage-dependent T-type calcium channel subunit alpha-1I" target="Voltage-dependent L-type calcium channel subunit beta-2" weight="3" />
      <edge id="2913" source="Voltage-dependent T-type calcium channel subunit alpha-1I" target="Cytochrome P450 1B1" weight="1" />
      <edge id="2914" source="Voltage-dependent T-type calcium channel subunit alpha-1I" target="Voltage-dependent L-type calcium channel subunit alpha-1F" weight="2" />
      <edge id="2915" source="Voltage-dependent T-type calcium channel subunit alpha-1I" target="Cytochrome P450 1A2" weight="1" />
      <edge id="2916" source="Voltage-dependent T-type calcium channel subunit alpha-1I" target="Voltage-dependent L-type calcium channel subunit alpha-1D" weight="3" />
      <edge id="2917" source="Voltage-dependent T-type calcium channel subunit alpha-1I" target="Arylalkylamine N-acetyltransferase" weight="1" />
      <edge id="2918" source="Voltage-dependent T-type calcium channel subunit alpha-1I" target="Peroxisome proliferator-activated receptor gamma coactivator 1-beta" weight="1" />
      <edge id="2919" source="Voltage-dependent T-type calcium channel subunit alpha-1I" target="Indoleamine 2,3-dioxygenase 1" weight="1" />
      <edge id="2920" source="Voltage-dependent T-type calcium channel subunit alpha-1I" target="Transient receptor potential cation channel subfamily M member 8" weight="1" />
      <edge id="2921" source="Voltage-dependent T-type calcium channel subunit alpha-1I" target="5-hydroxytryptamine receptor 1A" weight="1" />
      <edge id="2922" source="Voltage-dependent T-type calcium channel subunit alpha-1I" target="5-hydroxytryptamine receptor 2A" weight="1" />
      <edge id="2923" source="Voltage-dependent T-type calcium channel subunit alpha-1I" target="Nuclear receptor subfamily 1 group I member 2" weight="2" />
      <edge id="2924" source="Voltage-dependent T-type calcium channel subunit alpha-1I" target="3-oxo-5-alpha-steroid 4-dehydrogenase 2" weight="1" />
      <edge id="2925" source="Voltage-dependent T-type calcium channel subunit alpha-1I" target="Voltage-dependent calcium channel subunit alpha-2/delta-1" weight="1" />
      <edge id="2926" source="Voltage-dependent T-type calcium channel subunit alpha-1I" target="Cannabinoid receptor 1" weight="1" />
      <edge id="2927" source="Voltage-dependent T-type calcium channel subunit alpha-1I" target="Transient receptor potential cation channel subfamily V member 4" weight="1" />
      <edge id="2928" source="Voltage-dependent T-type calcium channel subunit alpha-1I" target="Neuronal acetylcholine receptor subunit alpha-7" weight="1" />
      <edge id="2929" source="Voltage-dependent T-type calcium channel subunit alpha-1I" target="Beta-1 adrenergic receptor" weight="1" />
      <edge id="2930" source="Voltage-dependent T-type calcium channel subunit alpha-1I" target="3-oxo-5-alpha-steroid 4-dehydrogenase 1" weight="1" />
      <edge id="2931" source="Voltage-dependent T-type calcium channel subunit alpha-1I" target="Beta-2 adrenergic receptor" weight="1" />
      <edge id="2932" source="Voltage-dependent T-type calcium channel subunit alpha-1I" target="NAD(P)H dehydrogenase [quinone] 1" weight="1" />
      <edge id="2933" source="Voltage-dependent T-type calcium channel subunit alpha-1I" target="5-hydroxytryptamine receptor 3A" weight="1" />
      <edge id="2934" source="Voltage-dependent T-type calcium channel subunit alpha-1I" target="N-acylethanolamine-hydrolyzing acid amidase" weight="1" />
      <edge id="2935" source="Voltage-dependent T-type calcium channel subunit alpha-1I" target="Peroxisome proliferator-activated receptor alpha" weight="1" />
      <edge id="2936" source="Voltage-dependent T-type calcium channel subunit alpha-1I" target="Voltage-dependent anion-selective channel protein 1" weight="1" />
      <edge id="2937" source="Voltage-dependent T-type calcium channel subunit alpha-1I" target="Catalase" weight="1" />
      <edge id="2938" source="Voltage-dependent T-type calcium channel subunit alpha-1I" target="Glycine receptor subunit beta" weight="1" />
      <edge id="2939" source="Voltage-dependent T-type calcium channel subunit alpha-1I" target="Cytochrome P450 3A7" weight="1" />
      <edge id="2940" source="Voltage-dependent T-type calcium channel subunit alpha-1I" target="Glycine receptor subunit alpha-3" weight="1" />
      <edge id="2941" source="Voltage-dependent T-type calcium channel subunit alpha-1I" target="Transient receptor potential cation channel subfamily A member 1" weight="1" />
      <edge id="2942" source="Voltage-dependent T-type calcium channel subunit alpha-1I" target="Mineralocorticoid receptor" weight="1" />
      <edge id="2943" source="Voltage-dependent T-type calcium channel subunit alpha-1I" target="Voltage-dependent calcium channel gamma-7 subunit" weight="1" />
      <edge id="2944" source="Voltage-dependent T-type calcium channel subunit alpha-1I" target="Voltage-dependent calcium channel gamma-4 subunit" weight="1" />
      <edge id="2945" source="Voltage-dependent T-type calcium channel subunit alpha-1I" target="Voltage-dependent N-type calcium channel subunit alpha" weight="1" />
      <edge id="2946" source="Voltage-dependent T-type calcium channel subunit alpha-1I" target="Prostaglandin G/H synthase 2" weight="1" />
      <edge id="2947" source="Voltage-dependent T-type calcium channel subunit alpha-1I" target="Transient receptor potential cation channel subfamily V member 1" weight="1" />
      <edge id="2948" source="Voltage-dependent T-type calcium channel subunit alpha-1I" target="Superoxide dismutase [Cu-Zn]" weight="1" />
      <edge id="2949" source="Argininosuccinate synthase" target="Nitric oxide synthase, brain" weight="1" />
      <edge id="2950" source="Argininosuccinate synthase" target="Cationic amino acid transporter 3" weight="1" />
      <edge id="2951" source="Argininosuccinate synthase" target="Protein-arginine deiminase type-3" weight="1" />
      <edge id="2952" source="Argininosuccinate synthase" target="Protein-arginine deiminase type-4" weight="1" />
      <edge id="2953" source="Argininosuccinate synthase" target="Argininosuccinate synthetase, isoform CRA_a" weight="1" />
      <edge id="2954" source="Argininosuccinate synthase" target="Protein-arginine deiminase type-1" weight="1" />
      <edge id="2955" source="Argininosuccinate synthase" target="Nitric oxide synthase, inducible" weight="2" />
      <edge id="2956" source="Argininosuccinate synthase" target="Antizyme inhibitor 2" weight="1" />
      <edge id="2957" source="Argininosuccinate synthase" target="Arginase-2, mitochondrial" weight="1" />
      <edge id="2958" source="Argininosuccinate synthase" target="Protein-arginine deiminase type-6" weight="1" />
      <edge id="2959" source="Argininosuccinate synthase" target="N(G),N(G)-dimethylarginine dimethylaminohydrolase 1" weight="1" />
      <edge id="2960" source="Argininosuccinate synthase" target="Protein-arginine deiminase type-2" weight="1" />
      <edge id="2961" source="Argininosuccinate synthase" target="Nitric oxide synthase, endothelial" weight="2" />
      <edge id="2962" source="Argininosuccinate synthase" target="Argininosuccinate lyase" weight="1" />
      <edge id="2963" source="Argininosuccinate synthase" target="N(G),N(G)-dimethylarginine dimethylaminohydrolase 2" weight="1" />
      <edge id="2964" source="Argininosuccinate synthase" target="Cationic amino acid transporter 4" weight="1" />
      <edge id="2965" source="Argininosuccinate synthase" target="Ornithine carbamoyltransferase, mitochondrial" weight="1" />
      <edge id="2966" source="Argininosuccinate synthase" target="High affinity cationic amino acid transporter 1" weight="1" />
      <edge id="2967" source="N(G),N(G)-dimethylarginine dimethylaminohydrolase 2" target="Nitric oxide synthase, inducible" weight="1" />
      <edge id="2968" source="N(G),N(G)-dimethylarginine dimethylaminohydrolase 2" target="Nitric oxide synthase, brain" weight="1" />
      <edge id="2969" source="N(G),N(G)-dimethylarginine dimethylaminohydrolase 2" target="Protein-arginine deiminase type-4" weight="1" />
      <edge id="2970" source="N(G),N(G)-dimethylarginine dimethylaminohydrolase 2" target="Protein-arginine deiminase type-3" weight="1" />
      <edge id="2971" source="N(G),N(G)-dimethylarginine dimethylaminohydrolase 2" target="Protein-arginine deiminase type-6" weight="1" />
      <edge id="2972" source="N(G),N(G)-dimethylarginine dimethylaminohydrolase 2" target="Argininosuccinate synthetase, isoform CRA_a" weight="1" />
      <edge id="2973" source="N(G),N(G)-dimethylarginine dimethylaminohydrolase 2" target="N(G),N(G)-dimethylarginine dimethylaminohydrolase 1" weight="1" />
      <edge id="2974" source="N(G),N(G)-dimethylarginine dimethylaminohydrolase 2" target="Nitric oxide synthase, endothelial" weight="1" />
      <edge id="2975" source="N(G),N(G)-dimethylarginine dimethylaminohydrolase 2" target="Protein-arginine deiminase type-1" weight="1" />
      <edge id="2976" source="N(G),N(G)-dimethylarginine dimethylaminohydrolase 2" target="Protein-arginine deiminase type-2" weight="1" />
      <edge id="2977" source="N(G),N(G)-dimethylarginine dimethylaminohydrolase 2" target="Ornithine carbamoyltransferase, mitochondrial" weight="1" />
      <edge id="2978" source="Argininosuccinate synthetase, isoform CRA_a" target="Nitric oxide synthase, inducible" weight="1" />
      <edge id="2979" source="Argininosuccinate synthetase, isoform CRA_a" target="Nitric oxide synthase, brain" weight="1" />
      <edge id="2980" source="Argininosuccinate synthetase, isoform CRA_a" target="Protein-arginine deiminase type-4" weight="1" />
      <edge id="2981" source="Argininosuccinate synthetase, isoform CRA_a" target="Protein-arginine deiminase type-3" weight="1" />
      <edge id="2982" source="Argininosuccinate synthetase, isoform CRA_a" target="Protein-arginine deiminase type-6" weight="1" />
      <edge id="2983" source="Argininosuccinate synthetase, isoform CRA_a" target="N(G),N(G)-dimethylarginine dimethylaminohydrolase 1" weight="1" />
      <edge id="2984" source="Argininosuccinate synthetase, isoform CRA_a" target="Nitric oxide synthase, endothelial" weight="1" />
      <edge id="2985" source="Argininosuccinate synthetase, isoform CRA_a" target="Protein-arginine deiminase type-1" weight="1" />
      <edge id="2986" source="Argininosuccinate synthetase, isoform CRA_a" target="Protein-arginine deiminase type-2" weight="1" />
      <edge id="2987" source="Argininosuccinate synthetase, isoform CRA_a" target="Ornithine carbamoyltransferase, mitochondrial" weight="1" />
      <edge id="2988" source="N(G),N(G)-dimethylarginine dimethylaminohydrolase 1" target="Nitric oxide synthase, inducible" weight="1" />
      <edge id="2989" source="N(G),N(G)-dimethylarginine dimethylaminohydrolase 1" target="Nitric oxide synthase, brain" weight="1" />
      <edge id="2990" source="N(G),N(G)-dimethylarginine dimethylaminohydrolase 1" target="Protein-arginine deiminase type-4" weight="1" />
      <edge id="2991" source="N(G),N(G)-dimethylarginine dimethylaminohydrolase 1" target="Protein-arginine deiminase type-3" weight="1" />
      <edge id="2992" source="N(G),N(G)-dimethylarginine dimethylaminohydrolase 1" target="Protein-arginine deiminase type-6" weight="1" />
      <edge id="2993" source="N(G),N(G)-dimethylarginine dimethylaminohydrolase 1" target="Nitric oxide synthase, endothelial" weight="1" />
      <edge id="2994" source="N(G),N(G)-dimethylarginine dimethylaminohydrolase 1" target="Protein-arginine deiminase type-1" weight="1" />
      <edge id="2995" source="N(G),N(G)-dimethylarginine dimethylaminohydrolase 1" target="Protein-arginine deiminase type-2" weight="1" />
      <edge id="2996" source="N(G),N(G)-dimethylarginine dimethylaminohydrolase 1" target="Ornithine carbamoyltransferase, mitochondrial" weight="1" />
      <edge id="2997" source="N(G),N(G)-dimethylarginine dimethylaminohydrolase 1" target="Potassium-transporting ATPase alpha chain 1" weight="1" />
      <edge id="2998" source="Ornithine carbamoyltransferase, mitochondrial" target="Nitric oxide synthase, inducible" weight="1" />
      <edge id="2999" source="Ornithine carbamoyltransferase, mitochondrial" target="Nitric oxide synthase, brain" weight="1" />
      <edge id="3000" source="Ornithine carbamoyltransferase, mitochondrial" target="Protein-arginine deiminase type-4" weight="1" />
      <edge id="3001" source="Ornithine carbamoyltransferase, mitochondrial" target="Protein-arginine deiminase type-3" weight="1" />
      <edge id="3002" source="Ornithine carbamoyltransferase, mitochondrial" target="Protein-arginine deiminase type-6" weight="1" />
      <edge id="3003" source="Ornithine carbamoyltransferase, mitochondrial" target="Nitric oxide synthase, endothelial" weight="1" />
      <edge id="3004" source="Ornithine carbamoyltransferase, mitochondrial" target="Protein-arginine deiminase type-1" weight="1" />
      <edge id="3005" source="Ornithine carbamoyltransferase, mitochondrial" target="Protein-arginine deiminase type-2" weight="1" />
      <edge id="3006" source="Nitric oxide synthase, brain" target="Protein-arginine deiminase type-4" weight="1" />
      <edge id="3007" source="Nitric oxide synthase, brain" target="Muscarinic acetylcholine receptor M1" weight="1" />
      <edge id="3008" source="Nitric oxide synthase, brain" target="D(2) dopamine receptor" weight="1" />
      <edge id="3009" source="Nitric oxide synthase, brain" target="Protein-arginine deiminase type-1" weight="1" />
      <edge id="3010" source="Nitric oxide synthase, brain" target="5-hydroxytryptamine receptor 1A" weight="1" />
      <edge id="3011" source="Nitric oxide synthase, brain" target="5-hydroxytryptamine receptor 2A" weight="1" />
      <edge id="3012" source="Nitric oxide synthase, brain" target="Kappa-type opioid receptor" weight="1" />
      <edge id="3013" source="Nitric oxide synthase, brain" target="Substance-P receptor" weight="1" />
      <edge id="3014" source="Nitric oxide synthase, brain" target="Delta-type opioid receptor" weight="1" />
      <edge id="3015" source="Nitric oxide synthase, brain" target="Muscarinic acetylcholine receptor M3" weight="1" />
      <edge id="3016" source="Nitric oxide synthase, brain" target="5-hydroxytryptamine receptor 1F" weight="1" />
      <edge id="3017" source="Nitric oxide synthase, brain" target="Protein-arginine deiminase type-6" weight="1" />
      <edge id="3018" source="Nitric oxide synthase, brain" target="Protein-arginine deiminase type-2" weight="1" />
      <edge id="3019" source="Nitric oxide synthase, brain" target="Nitric oxide synthase, endothelial" weight="1" />
      <edge id="3020" source="Nitric oxide synthase, brain" target="Muscarinic acetylcholine receptor M5" weight="1" />
      <edge id="3021" source="Nitric oxide synthase, brain" target="Guanylate cyclase soluble subunit alpha-2" weight="1" />
      <edge id="3022" source="Nitric oxide synthase, brain" target="5-hydroxytryptamine receptor 2B" weight="1" />
      <edge id="3023" source="Nitric oxide synthase, brain" target="Alpha-7 nicotinic cholinergic receptor subunit" weight="1" />
      <edge id="3024" source="Nitric oxide synthase, brain" target="5-hydroxytryptamine receptor 1B" weight="1" />
      <edge id="3025" source="Nitric oxide synthase, brain" target="Protein-arginine deiminase type-3" weight="1" />
      <edge id="3026" source="Nitric oxide synthase, brain" target="Mu-type opioid receptor" weight="1" />
      <edge id="3027" source="Nitric oxide synthase, brain" target="Sodium-dependent noradrenaline transporter" weight="1" />
      <edge id="3028" source="Nitric oxide synthase, brain" target="Cholinesterase" weight="1" />
      <edge id="3029" source="Nitric oxide synthase, brain" target="5-hydroxytryptamine receptor 3A" weight="1" />
      <edge id="3030" source="Nitric oxide synthase, brain" target="Glutamate receptor ionotropic, NMDA 3A" weight="1" />
      <edge id="3031" source="Nitric oxide synthase, brain" target="Muscarinic acetylcholine receptor M2" weight="1" />
      <edge id="3032" source="Nitric oxide synthase, brain" target="5-hydroxytryptamine receptor 1E" weight="1" />
      <edge id="3033" source="Nitric oxide synthase, brain" target="5-hydroxytryptamine receptor 1D" weight="1" />
      <edge id="3034" source="Nitric oxide synthase, brain" target="Nitric oxide synthase, inducible" weight="1" />
      <edge id="3035" source="Nitric oxide synthase, brain" target="Muscarinic acetylcholine receptor M4" weight="1" />
      <edge id="3036" source="Nitric oxide synthase, brain" target="5-hydroxytryptamine receptor 2C" weight="1" />
      <edge id="3037" source="Nitric oxide synthase, inducible" target="Mitogen-activated protein kinase 9" weight="1" />
      <edge id="3038" source="Nitric oxide synthase, inducible" target="Protein-arginine deiminase type-4" weight="1" />
      <edge id="3039" source="Nitric oxide synthase, inducible" target="Cytochrome c" weight="1" />
      <edge id="3040" source="Nitric oxide synthase, inducible" target="Arachidonate 5-lipoxygenase" weight="1" />
      <edge id="3041" source="Nitric oxide synthase, inducible" target="Protein-arginine deiminase type-1" weight="1" />
      <edge id="3042" source="Nitric oxide synthase, inducible" target="Mitogen-activated protein kinase 15" weight="1" />
      <edge id="3043" source="Nitric oxide synthase, inducible" target="Mitogen-activated protein kinase 3" weight="1" />
      <edge id="3044" source="Nitric oxide synthase, inducible" target="Nuclear receptor subfamily 1 group I member 2" weight="1" />
      <edge id="3045" source="Nitric oxide synthase, inducible" target="Caspase-1" weight="1" />
      <edge id="3046" source="Nitric oxide synthase, inducible" target="Mitogen-activated protein kinase 6" weight="1" />
      <edge id="3047" source="Nitric oxide synthase, inducible" target="Mitogen-activated protein kinase 13" weight="1" />
      <edge id="3048" source="Nitric oxide synthase, inducible" target="Protein-arginine deiminase type-6" weight="1" />
      <edge id="3049" source="Nitric oxide synthase, inducible" target="Protein-arginine deiminase type-2" weight="1" />
      <edge id="3050" source="Nitric oxide synthase, inducible" target="Nitric oxide synthase, endothelial" weight="2" />
      <edge id="3051" source="Nitric oxide synthase, inducible" target="Annexin A1" weight="1" />
      <edge id="3052" source="Nitric oxide synthase, inducible" target="30S ribosomal protein S9" weight="1" />
      <edge id="3053" source="Nitric oxide synthase, inducible" target="Mitogen-activated protein kinase 11" weight="1" />
      <edge id="3054" source="Nitric oxide synthase, inducible" target="Argininosuccinate lyase" weight="1" />
      <edge id="3055" source="Nitric oxide synthase, inducible" target="Vascular endothelial growth factor A" weight="1" />
      <edge id="3056" source="Nitric oxide synthase, inducible" target="Mitogen-activated protein kinase 12" weight="1" />
      <edge id="3057" source="Nitric oxide synthase, inducible" target="Mitogen-activated protein kinase 7" weight="1" />
      <edge id="3058" source="Nitric oxide synthase, inducible" target="Mitogen-activated protein kinase 4" weight="1" />
      <edge id="3059" source="Nitric oxide synthase, inducible" target="30S ribosomal protein S4" weight="1" />
      <edge id="3060" source="Nitric oxide synthase, inducible" target="Cationic amino acid transporter 3" weight="1" />
      <edge id="3061" source="Nitric oxide synthase, inducible" target="Protein-arginine deiminase type-3" weight="1" />
      <edge id="3062" source="Nitric oxide synthase, inducible" target="Mitogen-activated protein kinase 10" weight="1" />
      <edge id="3063" source="Nitric oxide synthase, inducible" target="Caspase-3" weight="1" />
      <edge id="3064" source="Nitric oxide synthase, inducible" target="Mitogen-activated protein kinase 14" weight="1" />
      <edge id="3065" source="Nitric oxide synthase, inducible" target="Mitogen-activated protein kinase 8" weight="1" />
      <edge id="3066" source="Nitric oxide synthase, inducible" target="Antizyme inhibitor 2" weight="1" />
      <edge id="3067" source="Nitric oxide synthase, inducible" target="Arginase-2, mitochondrial" weight="1" />
      <edge id="3068" source="Nitric oxide synthase, inducible" target="Mitogen-activated protein kinase 1" weight="1" />
      <edge id="3069" source="Nitric oxide synthase, inducible" target="Interleukin-1 beta" weight="1" />
      <edge id="3070" source="Nitric oxide synthase, inducible" target="Cationic amino acid transporter 4" weight="1" />
      <edge id="3071" source="Nitric oxide synthase, inducible" target="Nuclear receptor subfamily 0 group B member 1" weight="1" />
      <edge id="3072" source="Nitric oxide synthase, inducible" target="High affinity cationic amino acid transporter 1" weight="1" />
      <edge id="3073" source="Nitric oxide synthase, endothelial" target="Cationic amino acid transporter 3" weight="1" />
      <edge id="3074" source="Nitric oxide synthase, endothelial" target="Protein-arginine deiminase type-3" weight="1" />
      <edge id="3075" source="Nitric oxide synthase, endothelial" target="Protein-arginine deiminase type-4" weight="1" />
      <edge id="3076" source="Nitric oxide synthase, endothelial" target="Protein-arginine deiminase type-1" weight="1" />
      <edge id="3077" source="Nitric oxide synthase, endothelial" target="Antizyme inhibitor 2" weight="1" />
      <edge id="3078" source="Nitric oxide synthase, endothelial" target="Arginase-2, mitochondrial" weight="1" />
      <edge id="3079" source="Nitric oxide synthase, endothelial" target="Protein-arginine deiminase type-6" weight="1" />
      <edge id="3080" source="Nitric oxide synthase, endothelial" target="Protein-arginine deiminase type-2" weight="1" />
      <edge id="3081" source="Nitric oxide synthase, endothelial" target="Argininosuccinate lyase" weight="1" />
      <edge id="3082" source="Nitric oxide synthase, endothelial" target="Cationic amino acid transporter 4" weight="1" />
      <edge id="3083" source="Nitric oxide synthase, endothelial" target="High affinity cationic amino acid transporter 1" weight="1" />
      <edge id="3084" source="Protein-arginine deiminase type-6" target="Protein-arginine deiminase type-4" weight="1" />
      <edge id="3085" source="Protein-arginine deiminase type-6" target="Protein-arginine deiminase type-3" weight="1" />
      <edge id="3086" source="Protein-arginine deiminase type-6" target="Protein-arginine deiminase type-1" weight="1" />
      <edge id="3087" source="Protein-arginine deiminase type-6" target="Protein-arginine deiminase type-2" weight="1" />
      <edge id="3088" source="Protein-arginine deiminase type-1" target="Protein-arginine deiminase type-4" weight="1" />
      <edge id="3089" source="Protein-arginine deiminase type-1" target="Protein-arginine deiminase type-3" weight="1" />
      <edge id="3090" source="Protein-arginine deiminase type-1" target="Protein-arginine deiminase type-2" weight="1" />
      <edge id="3091" source="Protein-arginine deiminase type-3" target="Protein-arginine deiminase type-4" weight="1" />
      <edge id="3092" source="Protein-arginine deiminase type-3" target="Protein-arginine deiminase type-2" weight="1" />
      <edge id="3093" source="Protein-arginine deiminase type-2" target="Protein-arginine deiminase type-4" weight="1" />
      <edge id="3094" source="cGMP-specific 3',5'-cyclic phosphodiesterase" target="Atypical kinase COQ8B, mitochondrial" weight="1" />
      <edge id="3095" source="cGMP-specific 3',5'-cyclic phosphodiesterase" target="Cyclin-dependent kinase 16" weight="1" />
      <edge id="3096" source="cGMP-specific 3',5'-cyclic phosphodiesterase" target="Serine/threonine-protein kinase 26" weight="1" />
      <edge id="3097" source="cGMP-specific 3',5'-cyclic phosphodiesterase" target="Serine/threonine-protein kinase 10" weight="1" />
      <edge id="3098" source="cGMP-specific 3',5'-cyclic phosphodiesterase" target="Tyrosine-protein kinase receptor TYRO3" weight="1" />
      <edge id="3099" source="cGMP-specific 3',5'-cyclic phosphodiesterase" target="Calcium/calmodulin-dependent protein kinase type 1G" weight="1" />
      <edge id="3100" source="cGMP-specific 3',5'-cyclic phosphodiesterase" target="Tyrosine-protein kinase JAK1" weight="1" />
      <edge id="3101" source="cGMP-specific 3',5'-cyclic phosphodiesterase" target="BMP-2-inducible protein kinase" weight="1" />
      <edge id="3102" source="cGMP-specific 3',5'-cyclic phosphodiesterase" target="Protein kinase C theta type" weight="1" />
      <edge id="3103" source="cGMP-specific 3',5'-cyclic phosphodiesterase" target="Dual specificity testis-specific protein kinase 1" weight="1" />
      <edge id="3104" source="cGMP-specific 3',5'-cyclic phosphodiesterase" target="Calcium/calmodulin-dependent protein kinase type II subunit beta" weight="1" />
      <edge id="3105" source="cGMP-specific 3',5'-cyclic phosphodiesterase" target="Serine/threonine-protein kinase Nek9" weight="1" />
      <edge id="3106" source="cGMP-specific 3',5'-cyclic phosphodiesterase" target="Fibroblast growth factor receptor 3" weight="1" />
      <edge id="3107" source="cGMP-specific 3',5'-cyclic phosphodiesterase" target="Ephrin type-A receptor 3" weight="1" />
      <edge id="3108" source="cGMP-specific 3',5'-cyclic phosphodiesterase" target="Serine/threonine-protein kinase TBK1" weight="1" />
      <edge id="3109" source="cGMP-specific 3',5'-cyclic phosphodiesterase" target="Equilibrative nucleoside transporter 1" weight="1" />
      <edge id="3110" source="cGMP-specific 3',5'-cyclic phosphodiesterase" target="Ribosomal protein S6 kinase alpha-6" weight="1" />
      <edge id="3111" source="cGMP-specific 3',5'-cyclic phosphodiesterase" target="Interleukin-1 receptor-associated kinase 1" weight="1" />
      <edge id="3112" source="cGMP-specific 3',5'-cyclic phosphodiesterase" target="Serine/threonine-protein kinase DCLK1" weight="1" />
      <edge id="3113" source="cGMP-specific 3',5'-cyclic phosphodiesterase" target="Serine/threonine-protein kinase PAK 1" weight="1" />
      <edge id="3114" source="cGMP-specific 3',5'-cyclic phosphodiesterase" target="Dual specificity tyrosine-phosphorylation-regulated kinase 1A" weight="1" />
      <edge id="3115" source="cGMP-specific 3',5'-cyclic phosphodiesterase" target="Insulin receptor-related protein" weight="1" />
      <edge id="3116" source="cGMP-specific 3',5'-cyclic phosphodiesterase" target="Inhibitor of nuclear factor kappa-B kinase subunit beta" weight="1" />
      <edge id="3117" source="cGMP-specific 3',5'-cyclic phosphodiesterase" target="Serine/threonine-protein kinase TAO2" weight="1" />
      <edge id="3118" source="cGMP-specific 3',5'-cyclic phosphodiesterase" target="Leukocyte tyrosine kinase receptor" weight="1" />
      <edge id="3119" source="cGMP-specific 3',5'-cyclic phosphodiesterase" target="Tyrosine-protein kinase SYK" weight="1" />
      <edge id="3120" source="cGMP-specific 3',5'-cyclic phosphodiesterase" target="NUAK family SNF1-like kinase 1" weight="1" />
      <edge id="3121" source="cGMP-specific 3',5'-cyclic phosphodiesterase" target="Calcium/calmodulin-dependent protein kinase type II subunit gamma" weight="1" />
      <edge id="3122" source="cGMP-specific 3',5'-cyclic phosphodiesterase" target="Ephrin type-A receptor 5" weight="1" />
      <edge id="3123" source="cGMP-specific 3',5'-cyclic phosphodiesterase" target="Adenosine receptor A3" weight="1" />
      <edge id="3124" source="cGMP-specific 3',5'-cyclic phosphodiesterase" target="Serine/threonine-protein kinase 32A" weight="1" />
      <edge id="3125" source="cGMP-specific 3',5'-cyclic phosphodiesterase" target="Interferon-induced, double-stranded RNA-activated protein kinase" weight="1" />
      <edge id="3126" source="cGMP-specific 3',5'-cyclic phosphodiesterase" target="Activin receptor type-1" weight="1" />
      <edge id="3127" source="cGMP-specific 3',5'-cyclic phosphodiesterase" target="Serine/threonine-protein kinase Nek1" weight="1" />
      <edge id="3128" source="cGMP-specific 3',5'-cyclic phosphodiesterase" target="Serine/threonine-protein kinase Chk2" weight="1" />
      <edge id="3129" source="cGMP-specific 3',5'-cyclic phosphodiesterase" target="Serine/threonine-protein kinase PAK 5" weight="1" />
      <edge id="3130" source="cGMP-specific 3',5'-cyclic phosphodiesterase" target="Serine/threonine-protein kinase TAO1" weight="1" />
      <edge id="3131" source="cGMP-specific 3',5'-cyclic phosphodiesterase" target="Tyrosine-protein kinase ITK/TSK" weight="1" />
      <edge id="3132" source="cGMP-specific 3',5'-cyclic phosphodiesterase" target="cAMP-dependent protein kinase catalytic subunit alpha" weight="1" />
      <edge id="3133" source="cGMP-specific 3',5'-cyclic phosphodiesterase" target="Serine/threonine-protein kinase PLK4" weight="1" />
      <edge id="3134" source="cGMP-specific 3',5'-cyclic phosphodiesterase" target="Mitogen-activated protein kinase kinase kinase kinase 1" weight="1" />
      <edge id="3135" source="cGMP-specific 3',5'-cyclic phosphodiesterase" target="Mitogen-activated protein kinase kinase kinase MLT" weight="1" />
      <edge id="3136" source="cGMP-specific 3',5'-cyclic phosphodiesterase" target="Cytoplasmic tyrosine-protein kinase BMX" weight="1" />
      <edge id="3137" source="cGMP-specific 3',5'-cyclic phosphodiesterase" target="Mitogen-activated protein kinase kinase kinase 2" weight="1" />
      <edge id="3138" source="cGMP-specific 3',5'-cyclic phosphodiesterase" target="Calcium/calmodulin-dependent protein kinase kinase 2" weight="1" />
      <edge id="3139" source="cGMP-specific 3',5'-cyclic phosphodiesterase" target="Dual specificity mitogen-activated protein kinase kinase 2" weight="1" />
      <edge id="3140" source="cGMP-specific 3',5'-cyclic phosphodiesterase" target="cAMP-dependent protein kinase catalytic subunit beta" weight="1" />
      <edge id="3141" source="cGMP-specific 3',5'-cyclic phosphodiesterase" target="cGMP-dependent protein kinase 2" weight="1" />
      <edge id="3142" source="cGMP-specific 3',5'-cyclic phosphodiesterase" target="Leucine-rich repeat serine/threonine-protein kinase 2" weight="1" />
      <edge id="3143" source="cGMP-specific 3',5'-cyclic phosphodiesterase" target="Serine/threonine-protein kinase Nek5" weight="1" />
      <edge id="3144" source="cGMP-specific 3',5'-cyclic phosphodiesterase" target="Citron Rho-interacting kinase" weight="1" />
      <edge id="3145" source="cGMP-specific 3',5'-cyclic phosphodiesterase" target="5'-AMP-activated protein kinase subunit beta-1" weight="1" />
      <edge id="3146" source="cGMP-specific 3',5'-cyclic phosphodiesterase" target="Protein kinase C gamma type" weight="1" />
      <edge id="3147" source="cGMP-specific 3',5'-cyclic phosphodiesterase" target="Dual specificity protein kinase CLK1" weight="1" />
      <edge id="3148" source="cGMP-specific 3',5'-cyclic phosphodiesterase" target="Cyclin-dependent kinase-like 1" weight="1" />
      <edge id="3149" source="cGMP-specific 3',5'-cyclic phosphodiesterase" target="Adenosine deaminase" weight="1" />
      <edge id="3150" source="cGMP-specific 3',5'-cyclic phosphodiesterase" target="Cathepsin S" weight="1" />
      <edge id="3151" source="cGMP-specific 3',5'-cyclic phosphodiesterase" target="cAMP-specific 3',5'-cyclic phosphodiesterase 4A" weight="1" />
      <edge id="3152" source="cGMP-specific 3',5'-cyclic phosphodiesterase" target="Calcium/calmodulin-dependent protein kinase type II subunit alpha" weight="1" />
      <edge id="3153" source="cGMP-specific 3',5'-cyclic phosphodiesterase" target="Ephrin type-A receptor 1" weight="1" />
      <edge id="3154" source="cGMP-specific 3',5'-cyclic phosphodiesterase" target="Dual specificity protein kinase CLK4" weight="1" />
      <edge id="3155" source="cGMP-specific 3',5'-cyclic phosphodiesterase" target="Serine/threonine-protein kinase ULK3" weight="1" />
      <edge id="3156" source="cGMP-specific 3',5'-cyclic phosphodiesterase" target="Ephrin type-A receptor 8" weight="1" />
      <edge id="3157" source="cGMP-specific 3',5'-cyclic phosphodiesterase" target="Interleukin-1 receptor-associated kinase 4" weight="1" />
      <edge id="3158" source="cGMP-specific 3',5'-cyclic phosphodiesterase" target="Tyrosine-protein kinase Fyn" weight="1" />
      <edge id="3159" source="cGMP-specific 3',5'-cyclic phosphodiesterase" target="5'-AMP-activated protein kinase subunit gamma-2" weight="1" />
      <edge id="3160" source="cGMP-specific 3',5'-cyclic phosphodiesterase" target="Muscle, skeletal receptor tyrosine-protein kinase" weight="1" />
      <edge id="3161" source="cGMP-specific 3',5'-cyclic phosphodiesterase" target="Membrane-associated tyrosine- and threonine-specific cdc2-inhibitory kinase" weight="1" />
      <edge id="3162" source="cGMP-specific 3',5'-cyclic phosphodiesterase" target="5'-AMP-activated protein kinase subunit gamma-3" weight="1" />
      <edge id="3163" source="cGMP-specific 3',5'-cyclic phosphodiesterase" target="Phosphatidylinositol 4,5-bisphosphate 3-kinase catalytic subunit gamma isoform" weight="1" />
      <edge id="3164" source="cGMP-specific 3',5'-cyclic phosphodiesterase" target="Tyrosine-protein kinase Yes" weight="1" />
      <edge id="3165" source="cGMP-specific 3',5'-cyclic phosphodiesterase" target="Tyrosine-protein kinase Fgr" weight="1" />
      <edge id="3166" source="cGMP-specific 3',5'-cyclic phosphodiesterase" target="SNF-related serine/threonine-protein kinase" weight="1" />
      <edge id="3167" source="cGMP-specific 3',5'-cyclic phosphodiesterase" target="RAF proto-oncogene serine/threonine-protein kinase" weight="1" />
      <edge id="3168" source="cGMP-specific 3',5'-cyclic phosphodiesterase" target="Homeodomain-interacting protein kinase 3" weight="1" />
      <edge id="3169" source="cGMP-specific 3',5'-cyclic phosphodiesterase" target="Serine/threonine-protein kinase TAO3" weight="1" />
      <edge id="3170" source="cGMP-specific 3',5'-cyclic phosphodiesterase" target="Macrophage-stimulating protein receptor" weight="1" />
      <edge id="3171" source="cGMP-specific 3',5'-cyclic phosphodiesterase" target="Tyrosine-protein kinase JAK2" weight="1" />
      <edge id="3172" source="cGMP-specific 3',5'-cyclic phosphodiesterase" target="Dual specificity protein kinase CLK3" weight="1" />
      <edge id="3173" source="cGMP-specific 3',5'-cyclic phosphodiesterase" target="Serine/threonine-protein kinase MARK2" weight="1" />
      <edge id="3174" source="cGMP-specific 3',5'-cyclic phosphodiesterase" target="Hepatocyte growth factor receptor" weight="1" />
      <edge id="3175" source="cGMP-specific 3',5'-cyclic phosphodiesterase" target="Eukaryotic translation initiation factor 2-alpha kinase 1" weight="1" />
      <edge id="3176" source="cGMP-specific 3',5'-cyclic phosphodiesterase" target="Calcium/calmodulin-dependent protein kinase kinase 1" weight="1" />
      <edge id="3177" source="cGMP-specific 3',5'-cyclic phosphodiesterase" target="Serine/threonine-protein kinase PLK1" weight="1" />
      <edge id="3178" source="cGMP-specific 3',5'-cyclic phosphodiesterase" target="TGF-beta receptor type-1" weight="1" />
      <edge id="3179" source="cGMP-specific 3',5'-cyclic phosphodiesterase" target="STE20/SPS1-related proline-alanine-rich protein kinase" weight="1" />
      <edge id="3180" source="cGMP-specific 3',5'-cyclic phosphodiesterase" target="Tyrosine-protein kinase Lyn" weight="1" />
      <edge id="3181" source="cGMP-specific 3',5'-cyclic phosphodiesterase" target="BDNF/NT-3 growth factors receptor" weight="1" />
      <edge id="3182" source="cGMP-specific 3',5'-cyclic phosphodiesterase" target="Tyrosine-protein kinase TXK" weight="1" />
      <edge id="3183" source="cGMP-specific 3',5'-cyclic phosphodiesterase" target="5'-AMP-activated protein kinase subunit beta-2" weight="1" />
      <edge id="3184" source="cGMP-specific 3',5'-cyclic phosphodiesterase" target="Atypical kinase COQ8A, mitochondrial" weight="1" />
      <edge id="3185" source="cGMP-specific 3',5'-cyclic phosphodiesterase" target="Dual specificity mitogen-activated protein kinase kinase 5" weight="1" />
      <edge id="3186" source="cGMP-specific 3',5'-cyclic phosphodiesterase" target="Mitogen-activated protein kinase kinase kinase 4" weight="1" />
      <edge id="3187" source="cGMP-specific 3',5'-cyclic phosphodiesterase" target="Mitogen-activated protein kinase 4" weight="1" />
      <edge id="3188" source="cGMP-specific 3',5'-cyclic phosphodiesterase" target="Maternal embryonic leucine zipper kinase" weight="1" />
      <edge id="3189" source="cGMP-specific 3',5'-cyclic phosphodiesterase" target="Receptor tyrosine-protein kinase erbB-4" weight="1" />
      <edge id="3190" source="cGMP-specific 3',5'-cyclic phosphodiesterase" target="Misshapen-like kinase 1" weight="1" />
      <edge id="3191" source="cGMP-specific 3',5'-cyclic phosphodiesterase" target="Protein kinase C iota type" weight="1" />
      <edge id="3192" source="cGMP-specific 3',5'-cyclic phosphodiesterase" target="Serine/threonine-protein kinase PLK2" weight="1" />
      <edge id="3193" source="cGMP-specific 3',5'-cyclic phosphodiesterase" target="Tyrosine-protein kinase Blk" weight="1" />
      <edge id="3194" source="cGMP-specific 3',5'-cyclic phosphodiesterase" target="Serine/threonine-protein kinase MARK1" weight="1" />
      <edge id="3195" source="cGMP-specific 3',5'-cyclic phosphodiesterase" target="Serine/threonine-protein kinase pim-1" weight="1" />
      <edge id="3196" source="cGMP-specific 3',5'-cyclic phosphodiesterase" target="Focal adhesion kinase 1" weight="1" />
      <edge id="3197" source="cGMP-specific 3',5'-cyclic phosphodiesterase" target="Serine/threonine-protein kinase 16" weight="1" />
      <edge id="3198" source="cGMP-specific 3',5'-cyclic phosphodiesterase" target="Serine/threonine-protein kinase RIO3" weight="1" />
      <edge id="3199" source="cGMP-specific 3',5'-cyclic phosphodiesterase" target="Fibroblast growth factor receptor 2" weight="1" />
      <edge id="3200" source="cGMP-specific 3',5'-cyclic phosphodiesterase" target="Non-receptor tyrosine-protein kinase TNK1" weight="1" />
      <edge id="3201" source="cGMP-specific 3',5'-cyclic phosphodiesterase" target="Ephrin type-B receptor 6" weight="1" />
      <edge id="3202" source="cGMP-specific 3',5'-cyclic phosphodiesterase" target="Tyrosine-protein kinase Fer" weight="1" />
      <edge id="3203" source="cGMP-specific 3',5'-cyclic phosphodiesterase" target="Myosin light chain kinase 3" weight="1" />
      <edge id="3204" source="cGMP-specific 3',5'-cyclic phosphodiesterase" target="Serine/threonine-protein kinase 35" weight="1" />
      <edge id="3205" source="cGMP-specific 3',5'-cyclic phosphodiesterase" target="Phosphatidylinositol 4,5-bisphosphate 3-kinase catalytic subunit delta isoform" weight="1" />
      <edge id="3206" source="cGMP-specific 3',5'-cyclic phosphodiesterase" target="Activated CDC42 kinase 1" weight="1" />
      <edge id="3207" source="cGMP-specific 3',5'-cyclic phosphodiesterase" target="Serine/threonine-protein kinase PAK 2" weight="1" />
      <edge id="3208" source="cGMP-specific 3',5'-cyclic phosphodiesterase" target="Arachidonate 5-lipoxygenase" weight="1" />
      <edge id="3209" source="cGMP-specific 3',5'-cyclic phosphodiesterase" target="Dual specificity protein kinase TTK" weight="1" />
      <edge id="3210" source="cGMP-specific 3',5'-cyclic phosphodiesterase" target="Tyrosine-protein kinase Lck" weight="1" />
      <edge id="3211" source="cGMP-specific 3',5'-cyclic phosphodiesterase" target="Serine/threonine-protein kinase ULK2" weight="1" />
      <edge id="3212" source="cGMP-specific 3',5'-cyclic phosphodiesterase" target="Insulin receptor" weight="1" />
      <edge id="3213" source="cGMP-specific 3',5'-cyclic phosphodiesterase" target="Mitogen-activated protein kinase kinase kinase 3" weight="1" />
      <edge id="3214" source="cGMP-specific 3',5'-cyclic phosphodiesterase" target="Myosin light chain kinase family member 4" weight="1" />
      <edge id="3215" source="cGMP-specific 3',5'-cyclic phosphodiesterase" target="Serine/threonine-protein kinase SIK1" weight="1" />
      <edge id="3216" source="cGMP-specific 3',5'-cyclic phosphodiesterase" target="Phosphatidylinositol 4-phosphate 3-kinase C2 domain-containing subunit beta" weight="1" />
      <edge id="3217" source="cGMP-specific 3',5'-cyclic phosphodiesterase" target="Retinal cone rhodopsin-sensitive cGMP 3',5'-cyclic phosphodiesterase subunit gamma" weight="1" />
      <edge id="3218" source="cGMP-specific 3',5'-cyclic phosphodiesterase" target="Angiopoietin-1 receptor" weight="1" />
      <edge id="3219" source="cGMP-specific 3',5'-cyclic phosphodiesterase" target="cAMP and cAMP-inhibited cGMP 3',5'-cyclic phosphodiesterase 10A" weight="1" />
      <edge id="3220" source="cGMP-specific 3',5'-cyclic phosphodiesterase" target="Tyrosine-protein kinase CSK" weight="1" />
      <edge id="3221" source="cGMP-specific 3',5'-cyclic phosphodiesterase" target="Ribosomal protein S6 kinase alpha-3" weight="1" />
      <edge id="3222" source="cGMP-specific 3',5'-cyclic phosphodiesterase" target="Proto-oncogene tyrosine-protein kinase ROS" weight="1" />
      <edge id="3223" source="cGMP-specific 3',5'-cyclic phosphodiesterase" target="Serine/threonine-protein kinase mTOR" weight="1" />
      <edge id="3224" source="cGMP-specific 3',5'-cyclic phosphodiesterase" target="Myosin-IIIa" weight="1" />
      <edge id="3225" source="cGMP-specific 3',5'-cyclic phosphodiesterase" target="Phosphatidylinositol 5-phosphate 4-kinase type-2 beta" weight="1" />
      <edge id="3226" source="cGMP-specific 3',5'-cyclic phosphodiesterase" target="Serine/threonine-protein kinase Chk1" weight="1" />
      <edge id="3227" source="cGMP-specific 3',5'-cyclic phosphodiesterase" target="Serine/threonine-protein kinase Nek4" weight="1" />
      <edge id="3228" source="cGMP-specific 3',5'-cyclic phosphodiesterase" target="Serine/threonine-protein kinase RIO1" weight="1" />
      <edge id="3229" source="cGMP-specific 3',5'-cyclic phosphodiesterase" target="Serine/threonine-protein kinase 3" weight="1" />
      <edge id="3230" source="cGMP-specific 3',5'-cyclic phosphodiesterase" target="Receptor-interacting serine/threonine-protein kinase 1" weight="1" />
      <edge id="3231" source="cGMP-specific 3',5'-cyclic phosphodiesterase" target="Death-associated protein kinase 2" weight="1" />
      <edge id="3232" source="cGMP-specific 3',5'-cyclic phosphodiesterase" target="Tyrosine-protein kinase ZAP-70" weight="1" />
      <edge id="3233" source="cGMP-specific 3',5'-cyclic phosphodiesterase" target="Retinal rod rhodopsin-sensitive cGMP 3',5'-cyclic phosphodiesterase subunit gamma" weight="1" />
      <edge id="3234" source="cGMP-specific 3',5'-cyclic phosphodiesterase" target="Calcium/calmodulin-dependent protein kinase type 1" weight="1" />
      <edge id="3235" source="cGMP-specific 3',5'-cyclic phosphodiesterase" target="Mitogen-activated protein kinase kinase kinase 1" weight="1" />
      <edge id="3236" source="cGMP-specific 3',5'-cyclic phosphodiesterase" target="Serine/threonine-protein kinase tousled-like 1" weight="1" />
      <edge id="3237" source="cGMP-specific 3',5'-cyclic phosphodiesterase" target="MAP kinase-interacting serine/threonine-protein kinase 2" weight="1" />
      <edge id="3238" source="cGMP-specific 3',5'-cyclic phosphodiesterase" target="Serine/threonine-protein kinase PAK 3" weight="1" />
      <edge id="3239" source="cGMP-specific 3',5'-cyclic phosphodiesterase" target="Dual specificity protein kinase CLK2" weight="1" />
      <edge id="3240" source="cGMP-specific 3',5'-cyclic phosphodiesterase" target="TRAF2 and NCK-interacting protein kinase" weight="1" />
      <edge id="3241" source="cGMP-specific 3',5'-cyclic phosphodiesterase" target="Wee1-like protein kinase" weight="1" />
      <edge id="3242" source="cGMP-specific 3',5'-cyclic phosphodiesterase" target="Myosin light chain kinase 2, skeletal/cardiac muscle" weight="1" />
      <edge id="3243" source="cGMP-specific 3',5'-cyclic phosphodiesterase" target="Discoidin domain-containing receptor 2" weight="1" />
      <edge id="3244" source="cGMP-specific 3',5'-cyclic phosphodiesterase" target="Serine/threonine-protein kinase PLK3" weight="1" />
      <edge id="3245" source="cGMP-specific 3',5'-cyclic phosphodiesterase" target="Ephrin type-B receptor 4" weight="1" />
      <edge id="3246" source="cGMP-specific 3',5'-cyclic phosphodiesterase" target="Mitogen-activated protein kinase kinase kinase 9" weight="1" />
      <edge id="3247" source="cGMP-specific 3',5'-cyclic phosphodiesterase" target="Serine/threonine-protein kinase 17B" weight="1" />
      <edge id="3248" source="cGMP-specific 3',5'-cyclic phosphodiesterase" target="Myosin light chain kinase, smooth muscle" weight="1" />
      <edge id="3249" source="cGMP-specific 3',5'-cyclic phosphodiesterase" target="Glycogen synthase kinase-3 alpha" weight="1" />
      <edge id="3250" source="cGMP-specific 3',5'-cyclic phosphodiesterase" target="Fatty-acid amide hydrolase 1" weight="1" />
      <edge id="3251" source="cGMP-specific 3',5'-cyclic phosphodiesterase" target="Microtubule-associated serine/threonine-protein kinase 1" weight="1" />
      <edge id="3252" source="cGMP-specific 3',5'-cyclic phosphodiesterase" target="Mitogen-activated protein kinase 13" weight="1" />
      <edge id="3253" source="cGMP-specific 3',5'-cyclic phosphodiesterase" target="Ankyrin repeat and protein kinase domain-containing protein 1" weight="1" />
      <edge id="3254" source="cGMP-specific 3',5'-cyclic phosphodiesterase" target="Serine/threonine-protein kinase Nek2" weight="1" />
      <edge id="3255" source="cGMP-specific 3',5'-cyclic phosphodiesterase" target="Aurora kinase C" weight="1" />
      <edge id="3256" source="cGMP-specific 3',5'-cyclic phosphodiesterase" target="Serine/threonine-protein kinase DCLK2" weight="1" />
      <edge id="3257" source="cGMP-specific 3',5'-cyclic phosphodiesterase" target="Rho-associated protein kinase 2" weight="1" />
      <edge id="3258" source="cGMP-specific 3',5'-cyclic phosphodiesterase" target="Epidermal growth factor receptor" weight="1" />
      <edge id="3259" source="cGMP-specific 3',5'-cyclic phosphodiesterase" target="eIF-2-alpha kinase GCN2" weight="1" />
      <edge id="3260" source="cGMP-specific 3',5'-cyclic phosphodiesterase" target="Casein kinase I isoform alpha" weight="1" />
      <edge id="3261" source="cGMP-specific 3',5'-cyclic phosphodiesterase" target="Kappa-casein" weight="1" />
      <edge id="3262" source="cGMP-specific 3',5'-cyclic phosphodiesterase" target="Mitogen-activated protein kinase 10" weight="1" />
      <edge id="3263" source="cGMP-specific 3',5'-cyclic phosphodiesterase" target="Serine/threonine-protein kinase SIK2" weight="1" />
      <edge id="3264" source="cGMP-specific 3',5'-cyclic phosphodiesterase" target="Mitogen-activated protein kinase 14" weight="1" />
      <edge id="3265" source="cGMP-specific 3',5'-cyclic phosphodiesterase" target="Mitogen-activated protein kinase kinase kinase 6" weight="1" />
      <edge id="3266" source="cGMP-specific 3',5'-cyclic phosphodiesterase" target="Serine/threonine-protein kinase ICK" weight="1" />
      <edge id="3267" source="cGMP-specific 3',5'-cyclic phosphodiesterase" target="Tyrosine-protein kinase Mer" weight="1" />
      <edge id="3268" source="cGMP-specific 3',5'-cyclic phosphodiesterase" target="LIM domain kinase 1" weight="1" />
      <edge id="3269" source="cGMP-specific 3',5'-cyclic phosphodiesterase" target="Calcium-dependent protein kinase 1" weight="1" />
      <edge id="3270" source="cGMP-specific 3',5'-cyclic phosphodiesterase" target="Casein kinase II subunit alpha" weight="1" />
      <edge id="3271" source="cGMP-specific 3',5'-cyclic phosphodiesterase" target="Phosphatidylinositol 4-kinase beta" weight="1" />
      <edge id="3272" source="cGMP-specific 3',5'-cyclic phosphodiesterase" target="Serine/threonine-protein kinase Nek11" weight="1" />
      <edge id="3273" source="cGMP-specific 3',5'-cyclic phosphodiesterase" target="Serine/threonine-protein kinase ULK1" weight="1" />
      <edge id="3274" source="cGMP-specific 3',5'-cyclic phosphodiesterase" target="ALK tyrosine kinase receptor" weight="1" />
      <edge id="3275" source="cGMP-specific 3',5'-cyclic phosphodiesterase" target="Cyclin-G-associated kinase" weight="1" />
      <edge id="3276" source="cGMP-specific 3',5'-cyclic phosphodiesterase" target="Peripheral plasma membrane protein CASK" weight="1" />
      <edge id="3277" source="cGMP-specific 3',5'-cyclic phosphodiesterase" target="Serine/threonine-protein kinase N1" weight="1" />
      <edge id="3278" source="cGMP-specific 3',5'-cyclic phosphodiesterase" target="Serine/threonine-protein kinase 17A" weight="1" />
      <edge id="3279" source="cGMP-specific 3',5'-cyclic phosphodiesterase" target="Protein kinase C delta type" weight="1" />
      <edge id="3280" source="cGMP-specific 3',5'-cyclic phosphodiesterase" target="Phosphatidylinositol 5-phosphate 4-kinase type-2 gamma" weight="1" />
      <edge id="3281" source="cGMP-specific 3',5'-cyclic phosphodiesterase" target="5'-AMP-activated protein kinase catalytic subunit alpha-2" weight="1" />
      <edge id="3282" source="cGMP-specific 3',5'-cyclic phosphodiesterase" target="Non-receptor tyrosine-protein kinase TYK2" weight="1" />
      <edge id="3283" source="cGMP-specific 3',5'-cyclic phosphodiesterase" target="Serine/threonine-protein kinase PAK 6" weight="1" />
      <edge id="3284" source="cGMP-specific 3',5'-cyclic phosphodiesterase" target="Ephrin type-B receptor 1" weight="1" />
      <edge id="3285" source="cGMP-specific 3',5'-cyclic phosphodiesterase" target="Serine/threonine-protein kinase PknB" weight="1" />
      <edge id="3286" source="cGMP-specific 3',5'-cyclic phosphodiesterase" target="Tyrosine-protein kinase receptor Tie-1" weight="1" />
      <edge id="3287" source="cGMP-specific 3',5'-cyclic phosphodiesterase" target="Mitogen-activated protein kinase kinase kinase kinase 3" weight="1" />
      <edge id="3288" source="cGMP-specific 3',5'-cyclic phosphodiesterase" target="Tyrosine-protein kinase JAK3" weight="1" />
      <edge id="3289" source="cGMP-specific 3',5'-cyclic phosphodiesterase" target="NUAK family SNF1-like kinase 2" weight="1" />
      <edge id="3290" source="cGMP-specific 3',5'-cyclic phosphodiesterase" target="Calcium/calmodulin-dependent protein kinase type II subunit delta" weight="1" />
      <edge id="3291" source="cGMP-specific 3',5'-cyclic phosphodiesterase" target="Vascular endothelial growth factor receptor 1" weight="1" />
      <edge id="3292" source="cGMP-specific 3',5'-cyclic phosphodiesterase" target="Proto-oncogene tyrosine-protein kinase receptor Ret" weight="1" />
      <edge id="3293" source="cGMP-specific 3',5'-cyclic phosphodiesterase" target="UDP-glucuronosyltransferase 1-1" weight="1" />
      <edge id="3294" source="cGMP-specific 3',5'-cyclic phosphodiesterase" target="Ephrin type-B receptor 2" weight="1" />
      <edge id="3295" source="cGMP-specific 3',5'-cyclic phosphodiesterase" target="Cyclin-dependent kinase 4" weight="1" />
      <edge id="3296" source="cGMP-specific 3',5'-cyclic phosphodiesterase" target="Serine/threonine-protein kinase PRP4 homolog" weight="1" />
      <edge id="3297" source="cGMP-specific 3',5'-cyclic phosphodiesterase" target="Uncharacterized serine/threonine-protein kinase SBK3" weight="1" />
      <edge id="3298" source="cGMP-specific 3',5'-cyclic phosphodiesterase" target="Calcium/calmodulin-dependent protein kinase type 1D" weight="1" />
      <edge id="3299" source="cGMP-specific 3',5'-cyclic phosphodiesterase" target="Receptor tyrosine-protein kinase erbB-2" weight="1" />
      <edge id="3300" source="cGMP-specific 3',5'-cyclic phosphodiesterase" target="Proto-oncogene tyrosine-protein kinase Src" weight="1" />
      <edge id="3301" source="cGMP-specific 3',5'-cyclic phosphodiesterase" target="Abelson tyrosine-protein kinase 2" weight="1" />
      <edge id="3302" source="cGMP-specific 3',5'-cyclic phosphodiesterase" target="Serine/threonine-protein kinase SIK3" weight="1" />
      <edge id="3303" source="cGMP-specific 3',5'-cyclic phosphodiesterase" target="Serine/threonine-protein kinase Nek3" weight="1" />
      <edge id="3304" source="cGMP-specific 3',5'-cyclic phosphodiesterase" target="Megakaryocyte-associated tyrosine-protein kinase" weight="1" />
      <edge id="3305" source="cGMP-specific 3',5'-cyclic phosphodiesterase" target="5'-AMP-activated protein kinase subunit gamma-1" weight="1" />
      <edge id="3306" source="cGMP-specific 3',5'-cyclic phosphodiesterase" target="Mitogen-activated protein kinase kinase kinase 19" weight="1" />
      <edge id="3307" source="cGMP-specific 3',5'-cyclic phosphodiesterase" target="NT-3 growth factor receptor" weight="1" />
      <edge id="3308" source="cGMP-specific 3',5'-cyclic phosphodiesterase" target="MAP kinase-interacting serine/threonine-protein kinase 1" weight="1" />
      <edge id="3309" source="cGMP-specific 3',5'-cyclic phosphodiesterase" target="Ephrin type-A receptor 6" weight="1" />
      <edge id="3310" source="cGMP-specific 3',5'-cyclic phosphodiesterase" target="Mitogen-activated protein kinase 9" weight="1" />
      <edge id="3311" source="cGMP-specific 3',5'-cyclic phosphodiesterase" target="AP2-associated protein kinase 1" weight="1" />
      <edge id="3312" source="cGMP-specific 3',5'-cyclic phosphodiesterase" target="Mitogen-activated protein kinase kinase kinase kinase 2" weight="1" />
      <edge id="3313" source="cGMP-specific 3',5'-cyclic phosphodiesterase" target="5'-AMP-activated protein kinase catalytic subunit alpha-1" weight="1" />
      <edge id="3314" source="cGMP-specific 3',5'-cyclic phosphodiesterase" target="Bone morphogenetic protein receptor type-1B" weight="1" />
      <edge id="3315" source="cGMP-specific 3',5'-cyclic phosphodiesterase" target="Tyrosine-protein kinase Fes/Fps" weight="1" />
      <edge id="3316" source="cGMP-specific 3',5'-cyclic phosphodiesterase" target="MAP/microtubule affinity-regulating kinase 4" weight="1" />
      <edge id="3317" source="cGMP-specific 3',5'-cyclic phosphodiesterase" target="Mitogen-activated protein kinase 15" weight="1" />
      <edge id="3318" source="cGMP-specific 3',5'-cyclic phosphodiesterase" target="Cyclin-dependent kinase-like 2" weight="1" />
      <edge id="3319" source="cGMP-specific 3',5'-cyclic phosphodiesterase" target="Vascular endothelial growth factor receptor 2" weight="1" />
      <edge id="3320" source="cGMP-specific 3',5'-cyclic phosphodiesterase" target="Casein kinase II subunit alpha'" weight="1" />
      <edge id="3321" source="cGMP-specific 3',5'-cyclic phosphodiesterase" target="Cathepsin L1" weight="1" />
      <edge id="3322" source="cGMP-specific 3',5'-cyclic phosphodiesterase" target="Dual specificity tyrosine-phosphorylation-regulated kinase 1B" weight="1" />
      <edge id="3323" source="cGMP-specific 3',5'-cyclic phosphodiesterase" target="TGF-beta receptor type-2" weight="1" />
      <edge id="3324" source="cGMP-specific 3',5'-cyclic phosphodiesterase" target="Mitogen-activated protein kinase kinase kinase kinase 5" weight="1" />
      <edge id="3325" source="cGMP-specific 3',5'-cyclic phosphodiesterase" target="Interleukin-1 receptor-associated kinase 3" weight="1" />
      <edge id="3326" source="cGMP-specific 3',5'-cyclic phosphodiesterase" target="Serine/threonine-protein kinase B-raf" weight="1" />
      <edge id="3327" source="cGMP-specific 3',5'-cyclic phosphodiesterase" target="Tyrosine-protein kinase FRK" weight="1" />
      <edge id="3328" source="cGMP-specific 3',5'-cyclic phosphodiesterase" target="Homeodomain-interacting protein kinase 2" weight="1" />
      <edge id="3329" source="cGMP-specific 3',5'-cyclic phosphodiesterase" target="LIM domain kinase 2" weight="1" />
      <edge id="3330" source="cGMP-specific 3',5'-cyclic phosphodiesterase" target="Serine/threonine-protein kinase/endoribonuclease IRE1" weight="1" />
      <edge id="3331" source="cGMP-specific 3',5'-cyclic phosphodiesterase" target="Mitogen-activated protein kinase kinase kinase 11" weight="1" />
      <edge id="3332" source="cGMP-specific 3',5'-cyclic phosphodiesterase" target="MAP kinase-activated protein kinase 5" weight="1" />
      <edge id="3333" source="cGMP-specific 3',5'-cyclic phosphodiesterase" target="Receptor-interacting serine/threonine-protein kinase 2" weight="1" />
      <edge id="3334" source="cGMP-specific 3',5'-cyclic phosphodiesterase" target="Mitogen-activated protein kinase 7" weight="1" />
      <edge id="3335" source="cGMP-specific 3',5'-cyclic phosphodiesterase" target="Death-associated protein kinase 3" weight="1" />
      <edge id="3336" source="cGMP-specific 3',5'-cyclic phosphodiesterase" target="Serine/threonine-protein kinase OSR1" weight="1" />
      <edge id="3337" source="cGMP-specific 3',5'-cyclic phosphodiesterase" target="Ephrin type-A receptor 7" weight="1" />
      <edge id="3338" source="cGMP-specific 3',5'-cyclic phosphodiesterase" target="Serine/threonine-protein kinase LATS1" weight="1" />
      <edge id="3339" source="cGMP-specific 3',5'-cyclic phosphodiesterase" target="Dual specificity mitogen-activated protein kinase kinase 6" weight="1" />
      <edge id="3340" source="cGMP-specific 3',5'-cyclic phosphodiesterase" target="Serine/threonine-protein kinase Sgk3" weight="1" />
      <edge id="3341" source="cGMP-specific 3',5'-cyclic phosphodiesterase" target="MAP/microtubule affinity-regulating kinase 3" weight="1" />
      <edge id="3342" source="cGMP-specific 3',5'-cyclic phosphodiesterase" target="Serine/threonine-protein kinase N2" weight="1" />
      <edge id="3343" source="cGMP-specific 3',5'-cyclic phosphodiesterase" target="Serine/threonine-protein kinase 36" weight="1" />
      <edge id="3344" source="cGMP-specific 3',5'-cyclic phosphodiesterase" target="Inhibitor of nuclear factor kappa-B kinase subunit epsilon" weight="1" />
      <edge id="3345" source="cGMP-specific 3',5'-cyclic phosphodiesterase" target="Death-associated protein kinase 1" weight="1" />
      <edge id="3346" source="cGMP-specific 3',5'-cyclic phosphodiesterase" target="Phosphorylase b kinase gamma catalytic chain, skeletal muscle/heart isoform" weight="1" />
      <edge id="3347" source="cGMP-specific 3',5'-cyclic phosphodiesterase" target="Alpha-1-acid glycoprotein 1" weight="1" />
      <edge id="3348" source="cGMP-specific 3',5'-cyclic phosphodiesterase" target="Tyrosine-protein kinase HCK" weight="1" />
      <edge id="3349" source="cGMP-specific 3',5'-cyclic phosphodiesterase" target="Fibroblast growth factor receptor 1" weight="1" />
      <edge id="3350" source="cGMP-specific 3',5'-cyclic phosphodiesterase" target="Dual specificity mitogen-activated protein kinase kinase 3" weight="1" />
      <edge id="3351" source="cGMP-specific 3',5'-cyclic phosphodiesterase" target="Serine/threonine-protein kinase MRCK gamma" weight="1" />
      <edge id="3352" source="cGMP-specific 3',5'-cyclic phosphodiesterase" target="Protein kinase C epsilon type" weight="1" />
      <edge id="3353" source="cGMP-specific 3',5'-cyclic phosphodiesterase" target="Tyrosine-protein kinase Tec" weight="1" />
      <edge id="3354" source="cGMP-specific 3',5'-cyclic phosphodiesterase" target="Tyrosine-protein kinase Srms" weight="1" />
      <edge id="3355" source="cGMP-specific 3',5'-cyclic phosphodiesterase" target="Cyclin-dependent kinase 1" weight="1" />
      <edge id="3356" source="cGMP-specific 3',5'-cyclic phosphodiesterase" target="Tyrosine-protein kinase receptor UFO" weight="1" />
      <edge id="3357" source="cGMP-specific 3',5'-cyclic phosphodiesterase" target="Activin receptor type-1B" weight="1" />
      <edge id="3358" source="cGMP-specific 3',5'-cyclic phosphodiesterase" target="Serine/threonine-protein kinase 38" weight="1" />
      <edge id="3359" source="cGMP-specific 3',5'-cyclic phosphodiesterase" target="Serine/threonine-protein kinase SBK1" weight="1" />
      <edge id="3360" source="cGMP-specific 3',5'-cyclic phosphodiesterase" target="Serine/threonine-protein kinase D1" weight="1" />
      <edge id="3361" source="cGMP-specific 3',5'-cyclic phosphodiesterase" target="Serine/threonine-protein kinase 24" weight="1" />
      <edge id="3362" source="cGMP-specific 3',5'-cyclic phosphodiesterase" target="Cyclin-dependent kinase 17" weight="1" />
      <edge id="3363" source="cGMP-specific 3',5'-cyclic phosphodiesterase" target="Glycogen synthase kinase-3 beta" weight="1" />
      <edge id="3364" source="cGMP-specific 3',5'-cyclic phosphodiesterase" target="Serine/threonine-protein kinase tousled-like 2" weight="1" />
      <edge id="3365" source="cGMP-specific 3',5'-cyclic phosphodiesterase" target="Serine/threonine-protein kinase 38-like" weight="1" />
      <edge id="3366" source="cGMP-specific 3',5'-cyclic phosphodiesterase" target="Mitogen-activated protein kinase kinase kinase 15" weight="1" />
      <edge id="3367" source="cGMP-specific 3',5'-cyclic phosphodiesterase" target="3-phosphoinositide-dependent protein kinase 1" weight="1" />
      <edge id="3368" source="cGMP-specific 3',5'-cyclic phosphodiesterase" target="Receptor-interacting serine/threonine-protein kinase 4" weight="1" />
      <edge id="3369" source="cGMP-specific 3',5'-cyclic phosphodiesterase" target="Serine/threonine-protein kinase TNNI3K" weight="1" />
      <edge id="3370" source="cGMP-specific 3',5'-cyclic phosphodiesterase" target="Serine/threonine-protein kinase 33" weight="1" />
      <edge id="3371" source="cGMP-specific 3',5'-cyclic phosphodiesterase" target="CLIP-associating protein 1" weight="1" />
      <edge id="3372" source="cGMP-specific 3',5'-cyclic phosphodiesterase" target="Serine/threonine-protein kinase pim-3" weight="1" />
      <edge id="3373" source="cGMP-specific 3',5'-cyclic phosphodiesterase" target="Serine/threonine-protein kinase NIM1" weight="1" />
      <edge id="3374" source="cGMP-specific 3',5'-cyclic phosphodiesterase" target="Mitogen-activated protein kinase kinase kinase 13" weight="1" />
      <edge id="3375" source="cGMP-specific 3',5'-cyclic phosphodiesterase" target="Serine/threonine-protein kinase DCLK3" weight="1" />
      <edge id="3376" source="cGMP-specific 3',5'-cyclic phosphodiesterase" target="Protein-tyrosine kinase 6" weight="1" />
      <edge id="3377" source="cGMP-specific 3',5'-cyclic phosphodiesterase" target="Ephrin type-A receptor 4" weight="1" />
      <edge id="3378" source="cGMP-specific 3',5'-cyclic phosphodiesterase" target="Aurora kinase A" weight="1" />
      <edge id="3379" source="cGMP-specific 3',5'-cyclic phosphodiesterase" target="Receptor-type tyrosine-protein kinase FLT3" weight="1" />
      <edge id="3380" source="cGMP-specific 3',5'-cyclic phosphodiesterase" target="Phosphatidylinositol 4-phosphate 3-kinase C2 domain-containing subunit gamma" weight="1" />
      <edge id="3381" source="cGMP-specific 3',5'-cyclic phosphodiesterase" target="Tyrosine-protein kinase BTK" weight="1" />
      <edge id="3382" source="cGMP-specific 3',5'-cyclic phosphodiesterase" target="Vesicle monoamine transporter type 2" weight="1" />
      <edge id="3383" source="cGMP-specific 3',5'-cyclic phosphodiesterase" target="Ephrin type-A receptor 2" weight="1" />
      <edge id="3384" source="cGMP-specific 3',5'-cyclic phosphodiesterase" target="Cyclin-dependent kinase 15" weight="1" />
      <edge id="3385" source="cGMP-specific 3',5'-cyclic phosphodiesterase" target="Mitogen-activated protein kinase kinase kinase kinase 4" weight="1" />
      <edge id="3386" source="cGMP-specific 3',5'-cyclic phosphodiesterase" target="Testis-specific serine/threonine-protein kinase 1" weight="1" />
      <edge id="3387" source="cGMP-specific 3',5'-cyclic phosphodiesterase" target="Protein-tyrosine kinase 2-beta" weight="1" />
      <edge id="3388" source="cGMP-specific 3',5'-cyclic phosphodiesterase" target="Ribosomal protein S6 kinase alpha-1" weight="1" />
      <edge id="3389" source="cGMP-specific 3',5'-cyclic phosphodiesterase" target="Mitogen-activated protein kinase kinase kinase 12" weight="1" />
      <edge id="3390" source="cGMP-specific 3',5'-cyclic phosphodiesterase" target="STE20-like serine/threonine-protein kinase" weight="1" />
      <edge id="3391" source="cGMP-specific 3',5'-cyclic phosphodiesterase" target="Aurora kinase B" weight="1" />
      <edge id="3392" source="cGMP-specific 3',5'-cyclic phosphodiesterase" target="Bone morphogenetic protein receptor type-2" weight="1" />
      <edge id="3393" source="cGMP-specific 3',5'-cyclic phosphodiesterase" target="Serine/threonine-protein kinase PAK 4" weight="1" />
      <edge id="3394" source="cGMP-specific 3',5'-cyclic phosphodiesterase" target="Mitogen-activated protein kinase kinase kinase 10" weight="1" />
      <edge id="3395" source="cGMP-specific 3',5'-cyclic phosphodiesterase" target="Serine/threonine-protein kinase RIO2" weight="1" />
      <edge id="3396" source="cGMP-specific 3',5'-cyclic phosphodiesterase" target="Calcipressin-1" weight="1" />
      <edge id="3397" source="cGMP-specific 3',5'-cyclic phosphodiesterase" target="Vascular endothelial growth factor receptor 3" weight="1" />
      <edge id="3398" source="Retinal rod rhodopsin-sensitive cGMP 3',5'-cyclic phosphodiesterase subunit gamma" target="Retinal cone rhodopsin-sensitive cGMP 3',5'-cyclic phosphodiesterase subunit gamma" weight="1" />
      <edge id="3399" source="Tyrosine-protein kinase JAK1" target="Atypical kinase COQ8B, mitochondrial" weight="1" />
      <edge id="3400" source="Tyrosine-protein kinase JAK1" target="Cyclin-dependent kinase 16" weight="1" />
      <edge id="3401" source="Tyrosine-protein kinase JAK1" target="Serine/threonine-protein kinase 26" weight="1" />
      <edge id="3402" source="Tyrosine-protein kinase JAK1" target="Serine/threonine-protein kinase 10" weight="1" />
      <edge id="3403" source="Tyrosine-protein kinase JAK1" target="Tyrosine-protein kinase receptor TYRO3" weight="1" />
      <edge id="3404" source="Tyrosine-protein kinase JAK1" target="Calcium/calmodulin-dependent protein kinase type 1G" weight="1" />
      <edge id="3405" source="Tyrosine-protein kinase JAK1" target="BMP-2-inducible protein kinase" weight="1" />
      <edge id="3406" source="Tyrosine-protein kinase JAK1" target="Protein kinase C theta type" weight="1" />
      <edge id="3407" source="Tyrosine-protein kinase JAK1" target="Dual specificity testis-specific protein kinase 1" weight="1" />
      <edge id="3408" source="Tyrosine-protein kinase JAK1" target="Calcium/calmodulin-dependent protein kinase type II subunit beta" weight="1" />
      <edge id="3409" source="Tyrosine-protein kinase JAK1" target="Serine/threonine-protein kinase Nek9" weight="1" />
      <edge id="3410" source="Tyrosine-protein kinase JAK1" target="Fibroblast growth factor receptor 3" weight="1" />
      <edge id="3411" source="Tyrosine-protein kinase JAK1" target="Ephrin type-A receptor 3" weight="1" />
      <edge id="3412" source="Tyrosine-protein kinase JAK1" target="Serine/threonine-protein kinase TBK1" weight="1" />
      <edge id="3413" source="Tyrosine-protein kinase JAK1" target="Equilibrative nucleoside transporter 1" weight="1" />
      <edge id="3414" source="Tyrosine-protein kinase JAK1" target="Ribosomal protein S6 kinase alpha-6" weight="1" />
      <edge id="3415" source="Tyrosine-protein kinase JAK1" target="Interleukin-1 receptor-associated kinase 1" weight="1" />
      <edge id="3416" source="Tyrosine-protein kinase JAK1" target="Serine/threonine-protein kinase DCLK1" weight="1" />
      <edge id="3417" source="Tyrosine-protein kinase JAK1" target="Serine/threonine-protein kinase PAK 1" weight="1" />
      <edge id="3418" source="Tyrosine-protein kinase JAK1" target="Dual specificity tyrosine-phosphorylation-regulated kinase 1A" weight="1" />
      <edge id="3419" source="Tyrosine-protein kinase JAK1" target="Insulin receptor-related protein" weight="1" />
      <edge id="3420" source="Tyrosine-protein kinase JAK1" target="Inhibitor of nuclear factor kappa-B kinase subunit beta" weight="1" />
      <edge id="3421" source="Tyrosine-protein kinase JAK1" target="Serine/threonine-protein kinase TAO2" weight="1" />
      <edge id="3422" source="Tyrosine-protein kinase JAK1" target="Leukocyte tyrosine kinase receptor" weight="1" />
      <edge id="3423" source="Tyrosine-protein kinase JAK1" target="Tyrosine-protein kinase SYK" weight="1" />
      <edge id="3424" source="Tyrosine-protein kinase JAK1" target="NUAK family SNF1-like kinase 1" weight="1" />
      <edge id="3425" source="Tyrosine-protein kinase JAK1" target="Calcium/calmodulin-dependent protein kinase type II subunit gamma" weight="1" />
      <edge id="3426" source="Tyrosine-protein kinase JAK1" target="Ephrin type-A receptor 5" weight="1" />
      <edge id="3427" source="Tyrosine-protein kinase JAK1" target="Adenosine receptor A3" weight="1" />
      <edge id="3428" source="Tyrosine-protein kinase JAK1" target="Serine/threonine-protein kinase 32A" weight="1" />
      <edge id="3429" source="Tyrosine-protein kinase JAK1" target="Interferon-induced, double-stranded RNA-activated protein kinase" weight="1" />
      <edge id="3430" source="Tyrosine-protein kinase JAK1" target="Activin receptor type-1" weight="1" />
      <edge id="3431" source="Tyrosine-protein kinase JAK1" target="Serine/threonine-protein kinase Nek1" weight="1" />
      <edge id="3432" source="Tyrosine-protein kinase JAK1" target="Serine/threonine-protein kinase Chk2" weight="1" />
      <edge id="3433" source="Tyrosine-protein kinase JAK1" target="Serine/threonine-protein kinase PAK 5" weight="1" />
      <edge id="3434" source="Tyrosine-protein kinase JAK1" target="Serine/threonine-protein kinase TAO1" weight="1" />
      <edge id="3435" source="Tyrosine-protein kinase JAK1" target="Tyrosine-protein kinase ITK/TSK" weight="1" />
      <edge id="3436" source="Tyrosine-protein kinase JAK1" target="cAMP-dependent protein kinase catalytic subunit alpha" weight="1" />
      <edge id="3437" source="Tyrosine-protein kinase JAK1" target="Serine/threonine-protein kinase PLK4" weight="1" />
      <edge id="3438" source="Tyrosine-protein kinase JAK1" target="Mitogen-activated protein kinase kinase kinase kinase 1" weight="1" />
      <edge id="3439" source="Tyrosine-protein kinase JAK1" target="Mitogen-activated protein kinase kinase kinase MLT" weight="1" />
      <edge id="3440" source="Tyrosine-protein kinase JAK1" target="Cytoplasmic tyrosine-protein kinase BMX" weight="1" />
      <edge id="3441" source="Tyrosine-protein kinase JAK1" target="Mitogen-activated protein kinase kinase kinase 2" weight="1" />
      <edge id="3442" source="Tyrosine-protein kinase JAK1" target="Calcium/calmodulin-dependent protein kinase kinase 2" weight="1" />
      <edge id="3443" source="Tyrosine-protein kinase JAK1" target="Dual specificity mitogen-activated protein kinase kinase 2" weight="1" />
      <edge id="3444" source="Tyrosine-protein kinase JAK1" target="cAMP-dependent protein kinase catalytic subunit beta" weight="1" />
      <edge id="3445" source="Tyrosine-protein kinase JAK1" target="cGMP-dependent protein kinase 2" weight="1" />
      <edge id="3446" source="Tyrosine-protein kinase JAK1" target="Leucine-rich repeat serine/threonine-protein kinase 2" weight="1" />
      <edge id="3447" source="Tyrosine-protein kinase JAK1" target="Serine/threonine-protein kinase Nek5" weight="1" />
      <edge id="3448" source="Tyrosine-protein kinase JAK1" target="Citron Rho-interacting kinase" weight="1" />
      <edge id="3449" source="Tyrosine-protein kinase JAK1" target="5'-AMP-activated protein kinase subunit beta-1" weight="1" />
      <edge id="3450" source="Tyrosine-protein kinase JAK1" target="Protein kinase C gamma type" weight="1" />
      <edge id="3451" source="Tyrosine-protein kinase JAK1" target="Dual specificity protein kinase CLK1" weight="1" />
      <edge id="3452" source="Tyrosine-protein kinase JAK1" target="Cyclin-dependent kinase-like 1" weight="1" />
      <edge id="3453" source="Tyrosine-protein kinase JAK1" target="Cathepsin S" weight="1" />
      <edge id="3454" source="Tyrosine-protein kinase JAK1" target="Calcium/calmodulin-dependent protein kinase type II subunit alpha" weight="1" />
      <edge id="3455" source="Tyrosine-protein kinase JAK1" target="Ephrin type-A receptor 1" weight="1" />
      <edge id="3456" source="Tyrosine-protein kinase JAK1" target="Dual specificity protein kinase CLK4" weight="1" />
      <edge id="3457" source="Tyrosine-protein kinase JAK1" target="Serine/threonine-protein kinase ULK3" weight="1" />
      <edge id="3458" source="Tyrosine-protein kinase JAK1" target="Ephrin type-A receptor 8" weight="1" />
      <edge id="3459" source="Tyrosine-protein kinase JAK1" target="Interleukin-1 receptor-associated kinase 4" weight="1" />
      <edge id="3460" source="Tyrosine-protein kinase JAK1" target="Tyrosine-protein kinase Fyn" weight="1" />
      <edge id="3461" source="Tyrosine-protein kinase JAK1" target="5'-AMP-activated protein kinase subunit gamma-2" weight="1" />
      <edge id="3462" source="Tyrosine-protein kinase JAK1" target="Muscle, skeletal receptor tyrosine-protein kinase" weight="1" />
      <edge id="3463" source="Tyrosine-protein kinase JAK1" target="Membrane-associated tyrosine- and threonine-specific cdc2-inhibitory kinase" weight="1" />
      <edge id="3464" source="Tyrosine-protein kinase JAK1" target="5'-AMP-activated protein kinase subunit gamma-3" weight="1" />
      <edge id="3465" source="Tyrosine-protein kinase JAK1" target="Phosphatidylinositol 4,5-bisphosphate 3-kinase catalytic subunit gamma isoform" weight="1" />
      <edge id="3466" source="Tyrosine-protein kinase JAK1" target="Tyrosine-protein kinase Yes" weight="1" />
      <edge id="3467" source="Tyrosine-protein kinase JAK1" target="Tyrosine-protein kinase Fgr" weight="1" />
      <edge id="3468" source="Tyrosine-protein kinase JAK1" target="SNF-related serine/threonine-protein kinase" weight="1" />
      <edge id="3469" source="Tyrosine-protein kinase JAK1" target="RAF proto-oncogene serine/threonine-protein kinase" weight="1" />
      <edge id="3470" source="Tyrosine-protein kinase JAK1" target="Homeodomain-interacting protein kinase 3" weight="1" />
      <edge id="3471" source="Tyrosine-protein kinase JAK1" target="Serine/threonine-protein kinase TAO3" weight="1" />
      <edge id="3472" source="Tyrosine-protein kinase JAK1" target="Macrophage-stimulating protein receptor" weight="1" />
      <edge id="3473" source="Tyrosine-protein kinase JAK1" target="Tyrosine-protein kinase JAK2" weight="4" />
      <edge id="3474" source="Tyrosine-protein kinase JAK1" target="Dual specificity protein kinase CLK3" weight="1" />
      <edge id="3475" source="Tyrosine-protein kinase JAK1" target="Serine/threonine-protein kinase MARK2" weight="1" />
      <edge id="3476" source="Tyrosine-protein kinase JAK1" target="Hepatocyte growth factor receptor" weight="1" />
      <edge id="3477" source="Tyrosine-protein kinase JAK1" target="Eukaryotic translation initiation factor 2-alpha kinase 1" weight="1" />
      <edge id="3478" source="Tyrosine-protein kinase JAK1" target="Calcium/calmodulin-dependent protein kinase kinase 1" weight="1" />
      <edge id="3479" source="Tyrosine-protein kinase JAK1" target="Serine/threonine-protein kinase PLK1" weight="1" />
      <edge id="3480" source="Tyrosine-protein kinase JAK1" target="TGF-beta receptor type-1" weight="1" />
      <edge id="3481" source="Tyrosine-protein kinase JAK1" target="STE20/SPS1-related proline-alanine-rich protein kinase" weight="1" />
      <edge id="3482" source="Tyrosine-protein kinase JAK1" target="Tyrosine-protein kinase Lyn" weight="1" />
      <edge id="3483" source="Tyrosine-protein kinase JAK1" target="BDNF/NT-3 growth factors receptor" weight="1" />
      <edge id="3484" source="Tyrosine-protein kinase JAK1" target="Tyrosine-protein kinase TXK" weight="1" />
      <edge id="3485" source="Tyrosine-protein kinase JAK1" target="5'-AMP-activated protein kinase subunit beta-2" weight="1" />
      <edge id="3486" source="Tyrosine-protein kinase JAK1" target="Atypical kinase COQ8A, mitochondrial" weight="1" />
      <edge id="3487" source="Tyrosine-protein kinase JAK1" target="Dual specificity mitogen-activated protein kinase kinase 5" weight="1" />
      <edge id="3488" source="Tyrosine-protein kinase JAK1" target="Mitogen-activated protein kinase kinase kinase 4" weight="1" />
      <edge id="3489" source="Tyrosine-protein kinase JAK1" target="Mitogen-activated protein kinase 4" weight="1" />
      <edge id="3490" source="Tyrosine-protein kinase JAK1" target="Maternal embryonic leucine zipper kinase" weight="1" />
      <edge id="3491" source="Tyrosine-protein kinase JAK1" target="Receptor tyrosine-protein kinase erbB-4" weight="1" />
      <edge id="3492" source="Tyrosine-protein kinase JAK1" target="Misshapen-like kinase 1" weight="1" />
      <edge id="3493" source="Tyrosine-protein kinase JAK1" target="Protein kinase C iota type" weight="1" />
      <edge id="3494" source="Tyrosine-protein kinase JAK1" target="Serine/threonine-protein kinase PLK2" weight="1" />
      <edge id="3495" source="Tyrosine-protein kinase JAK1" target="Tyrosine-protein kinase Blk" weight="1" />
      <edge id="3496" source="Tyrosine-protein kinase JAK1" target="Serine/threonine-protein kinase MARK1" weight="1" />
      <edge id="3497" source="Tyrosine-protein kinase JAK1" target="Serine/threonine-protein kinase pim-1" weight="1" />
      <edge id="3498" source="Tyrosine-protein kinase JAK1" target="Focal adhesion kinase 1" weight="1" />
      <edge id="3499" source="Tyrosine-protein kinase JAK1" target="Serine/threonine-protein kinase 16" weight="1" />
      <edge id="3500" source="Tyrosine-protein kinase JAK1" target="Serine/threonine-protein kinase RIO3" weight="1" />
      <edge id="3501" source="Tyrosine-protein kinase JAK1" target="Fibroblast growth factor receptor 2" weight="1" />
      <edge id="3502" source="Tyrosine-protein kinase JAK1" target="Non-receptor tyrosine-protein kinase TNK1" weight="1" />
      <edge id="3503" source="Tyrosine-protein kinase JAK1" target="Ephrin type-B receptor 6" weight="1" />
      <edge id="3504" source="Tyrosine-protein kinase JAK1" target="Tyrosine-protein kinase Fer" weight="1" />
      <edge id="3505" source="Tyrosine-protein kinase JAK1" target="Myosin light chain kinase 3" weight="1" />
      <edge id="3506" source="Tyrosine-protein kinase JAK1" target="Serine/threonine-protein kinase 35" weight="1" />
      <edge id="3507" source="Tyrosine-protein kinase JAK1" target="Phosphatidylinositol 4,5-bisphosphate 3-kinase catalytic subunit delta isoform" weight="1" />
      <edge id="3508" source="Tyrosine-protein kinase JAK1" target="Activated CDC42 kinase 1" weight="1" />
      <edge id="3509" source="Tyrosine-protein kinase JAK1" target="Serine/threonine-protein kinase PAK 2" weight="1" />
      <edge id="3510" source="Tyrosine-protein kinase JAK1" target="Arachidonate 5-lipoxygenase" weight="1" />
      <edge id="3511" source="Tyrosine-protein kinase JAK1" target="Dual specificity protein kinase TTK" weight="1" />
      <edge id="3512" source="Tyrosine-protein kinase JAK1" target="Tyrosine-protein kinase Lck" weight="1" />
      <edge id="3513" source="Tyrosine-protein kinase JAK1" target="Serine/threonine-protein kinase ULK2" weight="1" />
      <edge id="3514" source="Tyrosine-protein kinase JAK1" target="Insulin receptor" weight="1" />
      <edge id="3515" source="Tyrosine-protein kinase JAK1" target="Mitogen-activated protein kinase kinase kinase 3" weight="1" />
      <edge id="3516" source="Tyrosine-protein kinase JAK1" target="Myosin light chain kinase family member 4" weight="1" />
      <edge id="3517" source="Tyrosine-protein kinase JAK1" target="Serine/threonine-protein kinase SIK1" weight="1" />
      <edge id="3518" source="Tyrosine-protein kinase JAK1" target="Phosphatidylinositol 4-phosphate 3-kinase C2 domain-containing subunit beta" weight="1" />
      <edge id="3519" source="Tyrosine-protein kinase JAK1" target="Angiopoietin-1 receptor" weight="1" />
      <edge id="3520" source="Tyrosine-protein kinase JAK1" target="Tyrosine-protein kinase CSK" weight="1" />
      <edge id="3521" source="Tyrosine-protein kinase JAK1" target="Ribosomal protein S6 kinase alpha-3" weight="1" />
      <edge id="3522" source="Tyrosine-protein kinase JAK1" target="Proto-oncogene tyrosine-protein kinase ROS" weight="1" />
      <edge id="3523" source="Tyrosine-protein kinase JAK1" target="Serine/threonine-protein kinase mTOR" weight="1" />
      <edge id="3524" source="Tyrosine-protein kinase JAK1" target="Myosin-IIIa" weight="1" />
      <edge id="3525" source="Tyrosine-protein kinase JAK1" target="Phosphatidylinositol 5-phosphate 4-kinase type-2 beta" weight="1" />
      <edge id="3526" source="Tyrosine-protein kinase JAK1" target="Serine/threonine-protein kinase Chk1" weight="1" />
      <edge id="3527" source="Tyrosine-protein kinase JAK1" target="Serine/threonine-protein kinase Nek4" weight="1" />
      <edge id="3528" source="Tyrosine-protein kinase JAK1" target="Serine/threonine-protein kinase RIO1" weight="1" />
      <edge id="3529" source="Tyrosine-protein kinase JAK1" target="Serine/threonine-protein kinase 3" weight="1" />
      <edge id="3530" source="Tyrosine-protein kinase JAK1" target="Receptor-interacting serine/threonine-protein kinase 1" weight="1" />
      <edge id="3531" source="Tyrosine-protein kinase JAK1" target="Death-associated protein kinase 2" weight="1" />
      <edge id="3532" source="Tyrosine-protein kinase JAK1" target="Tyrosine-protein kinase ZAP-70" weight="1" />
      <edge id="3533" source="Tyrosine-protein kinase JAK1" target="Calcium/calmodulin-dependent protein kinase type 1" weight="1" />
      <edge id="3534" source="Tyrosine-protein kinase JAK1" target="Mitogen-activated protein kinase kinase kinase 1" weight="1" />
      <edge id="3535" source="Tyrosine-protein kinase JAK1" target="Serine/threonine-protein kinase tousled-like 1" weight="1" />
      <edge id="3536" source="Tyrosine-protein kinase JAK1" target="MAP kinase-interacting serine/threonine-protein kinase 2" weight="1" />
      <edge id="3537" source="Tyrosine-protein kinase JAK1" target="Serine/threonine-protein kinase PAK 3" weight="1" />
      <edge id="3538" source="Tyrosine-protein kinase JAK1" target="Dual specificity protein kinase CLK2" weight="1" />
      <edge id="3539" source="Tyrosine-protein kinase JAK1" target="TRAF2 and NCK-interacting protein kinase" weight="1" />
      <edge id="3540" source="Tyrosine-protein kinase JAK1" target="Wee1-like protein kinase" weight="1" />
      <edge id="3541" source="Tyrosine-protein kinase JAK1" target="Myosin light chain kinase 2, skeletal/cardiac muscle" weight="1" />
      <edge id="3542" source="Tyrosine-protein kinase JAK1" target="Discoidin domain-containing receptor 2" weight="1" />
      <edge id="3543" source="Tyrosine-protein kinase JAK1" target="Serine/threonine-protein kinase PLK3" weight="1" />
      <edge id="3544" source="Tyrosine-protein kinase JAK1" target="Ephrin type-B receptor 4" weight="1" />
      <edge id="3545" source="Tyrosine-protein kinase JAK1" target="Mitogen-activated protein kinase kinase kinase 9" weight="1" />
      <edge id="3546" source="Tyrosine-protein kinase JAK1" target="Serine/threonine-protein kinase 17B" weight="1" />
      <edge id="3547" source="Tyrosine-protein kinase JAK1" target="Myosin light chain kinase, smooth muscle" weight="1" />
      <edge id="3548" source="Tyrosine-protein kinase JAK1" target="Glycogen synthase kinase-3 alpha" weight="1" />
      <edge id="3549" source="Tyrosine-protein kinase JAK1" target="Fatty-acid amide hydrolase 1" weight="1" />
      <edge id="3550" source="Tyrosine-protein kinase JAK1" target="Microtubule-associated serine/threonine-protein kinase 1" weight="1" />
      <edge id="3551" source="Tyrosine-protein kinase JAK1" target="Mitogen-activated protein kinase 13" weight="1" />
      <edge id="3552" source="Tyrosine-protein kinase JAK1" target="Ankyrin repeat and protein kinase domain-containing protein 1" weight="1" />
      <edge id="3553" source="Tyrosine-protein kinase JAK1" target="Serine/threonine-protein kinase Nek2" weight="1" />
      <edge id="3554" source="Tyrosine-protein kinase JAK1" target="Aurora kinase C" weight="1" />
      <edge id="3555" source="Tyrosine-protein kinase JAK1" target="Serine/threonine-protein kinase DCLK2" weight="1" />
      <edge id="3556" source="Tyrosine-protein kinase JAK1" target="Rho-associated protein kinase 2" weight="1" />
      <edge id="3557" source="Tyrosine-protein kinase JAK1" target="Epidermal growth factor receptor" weight="1" />
      <edge id="3558" source="Tyrosine-protein kinase JAK1" target="eIF-2-alpha kinase GCN2" weight="1" />
      <edge id="3559" source="Tyrosine-protein kinase JAK1" target="Casein kinase I isoform alpha" weight="1" />
      <edge id="3560" source="Tyrosine-protein kinase JAK1" target="Kappa-casein" weight="1" />
      <edge id="3561" source="Tyrosine-protein kinase JAK1" target="Mitogen-activated protein kinase 10" weight="1" />
      <edge id="3562" source="Tyrosine-protein kinase JAK1" target="Serine/threonine-protein kinase SIK2" weight="1" />
      <edge id="3563" source="Tyrosine-protein kinase JAK1" target="Mitogen-activated protein kinase 14" weight="1" />
      <edge id="3564" source="Tyrosine-protein kinase JAK1" target="Mitogen-activated protein kinase kinase kinase 6" weight="1" />
      <edge id="3565" source="Tyrosine-protein kinase JAK1" target="Serine/threonine-protein kinase ICK" weight="1" />
      <edge id="3566" source="Tyrosine-protein kinase JAK1" target="Tyrosine-protein kinase Mer" weight="1" />
      <edge id="3567" source="Tyrosine-protein kinase JAK1" target="LIM domain kinase 1" weight="1" />
      <edge id="3568" source="Tyrosine-protein kinase JAK1" target="Calcium-dependent protein kinase 1" weight="1" />
      <edge id="3569" source="Tyrosine-protein kinase JAK1" target="Casein kinase II subunit alpha" weight="1" />
      <edge id="3570" source="Tyrosine-protein kinase JAK1" target="Phosphatidylinositol 4-kinase beta" weight="1" />
      <edge id="3571" source="Tyrosine-protein kinase JAK1" target="Serine/threonine-protein kinase Nek11" weight="1" />
      <edge id="3572" source="Tyrosine-protein kinase JAK1" target="Serine/threonine-protein kinase ULK1" weight="1" />
      <edge id="3573" source="Tyrosine-protein kinase JAK1" target="ALK tyrosine kinase receptor" weight="1" />
      <edge id="3574" source="Tyrosine-protein kinase JAK1" target="Cyclin-G-associated kinase" weight="1" />
      <edge id="3575" source="Tyrosine-protein kinase JAK1" target="Peripheral plasma membrane protein CASK" weight="1" />
      <edge id="3576" source="Tyrosine-protein kinase JAK1" target="Serine/threonine-protein kinase N1" weight="1" />
      <edge id="3577" source="Tyrosine-protein kinase JAK1" target="Serine/threonine-protein kinase 17A" weight="1" />
      <edge id="3578" source="Tyrosine-protein kinase JAK1" target="Protein kinase C delta type" weight="1" />
      <edge id="3579" source="Tyrosine-protein kinase JAK1" target="Phosphatidylinositol 5-phosphate 4-kinase type-2 gamma" weight="1" />
      <edge id="3580" source="Tyrosine-protein kinase JAK1" target="5'-AMP-activated protein kinase catalytic subunit alpha-2" weight="1" />
      <edge id="3581" source="Tyrosine-protein kinase JAK1" target="Non-receptor tyrosine-protein kinase TYK2" weight="2" />
      <edge id="3582" source="Tyrosine-protein kinase JAK1" target="Serine/threonine-protein kinase PAK 6" weight="1" />
      <edge id="3583" source="Tyrosine-protein kinase JAK1" target="Ephrin type-B receptor 1" weight="1" />
      <edge id="3584" source="Tyrosine-protein kinase JAK1" target="Serine/threonine-protein kinase PknB" weight="1" />
      <edge id="3585" source="Tyrosine-protein kinase JAK1" target="Tyrosine-protein kinase receptor Tie-1" weight="1" />
      <edge id="3586" source="Tyrosine-protein kinase JAK1" target="Mitogen-activated protein kinase kinase kinase kinase 3" weight="1" />
      <edge id="3587" source="Tyrosine-protein kinase JAK1" target="Tyrosine-protein kinase JAK3" weight="3" />
      <edge id="3588" source="Tyrosine-protein kinase JAK1" target="NUAK family SNF1-like kinase 2" weight="1" />
      <edge id="3589" source="Tyrosine-protein kinase JAK1" target="Calcium/calmodulin-dependent protein kinase type II subunit delta" weight="1" />
      <edge id="3590" source="Tyrosine-protein kinase JAK1" target="Vascular endothelial growth factor receptor 1" weight="1" />
      <edge id="3591" source="Tyrosine-protein kinase JAK1" target="Proto-oncogene tyrosine-protein kinase receptor Ret" weight="1" />
      <edge id="3592" source="Tyrosine-protein kinase JAK1" target="UDP-glucuronosyltransferase 1-1" weight="1" />
      <edge id="3593" source="Tyrosine-protein kinase JAK1" target="Ephrin type-B receptor 2" weight="1" />
      <edge id="3594" source="Tyrosine-protein kinase JAK1" target="Cyclin-dependent kinase 4" weight="1" />
      <edge id="3595" source="Tyrosine-protein kinase JAK1" target="Serine/threonine-protein kinase PRP4 homolog" weight="1" />
      <edge id="3596" source="Tyrosine-protein kinase JAK1" target="Uncharacterized serine/threonine-protein kinase SBK3" weight="1" />
      <edge id="3597" source="Tyrosine-protein kinase JAK1" target="Calcium/calmodulin-dependent protein kinase type 1D" weight="1" />
      <edge id="3598" source="Tyrosine-protein kinase JAK1" target="Receptor tyrosine-protein kinase erbB-2" weight="1" />
      <edge id="3599" source="Tyrosine-protein kinase JAK1" target="Proto-oncogene tyrosine-protein kinase Src" weight="1" />
      <edge id="3600" source="Tyrosine-protein kinase JAK1" target="Abelson tyrosine-protein kinase 2" weight="1" />
      <edge id="3601" source="Tyrosine-protein kinase JAK1" target="Serine/threonine-protein kinase SIK3" weight="1" />
      <edge id="3602" source="Tyrosine-protein kinase JAK1" target="Serine/threonine-protein kinase Nek3" weight="1" />
      <edge id="3603" source="Tyrosine-protein kinase JAK1" target="Megakaryocyte-associated tyrosine-protein kinase" weight="1" />
      <edge id="3604" source="Tyrosine-protein kinase JAK1" target="5'-AMP-activated protein kinase subunit gamma-1" weight="1" />
      <edge id="3605" source="Tyrosine-protein kinase JAK1" target="Mitogen-activated protein kinase kinase kinase 19" weight="1" />
      <edge id="3606" source="Tyrosine-protein kinase JAK1" target="NT-3 growth factor receptor" weight="1" />
      <edge id="3607" source="Tyrosine-protein kinase JAK1" target="MAP kinase-interacting serine/threonine-protein kinase 1" weight="1" />
      <edge id="3608" source="Tyrosine-protein kinase JAK1" target="Ephrin type-A receptor 6" weight="1" />
      <edge id="3609" source="Tyrosine-protein kinase JAK1" target="Mitogen-activated protein kinase 9" weight="1" />
      <edge id="3610" source="Tyrosine-protein kinase JAK1" target="AP2-associated protein kinase 1" weight="1" />
      <edge id="3611" source="Tyrosine-protein kinase JAK1" target="Mitogen-activated protein kinase kinase kinase kinase 2" weight="1" />
      <edge id="3612" source="Tyrosine-protein kinase JAK1" target="5'-AMP-activated protein kinase catalytic subunit alpha-1" weight="1" />
      <edge id="3613" source="Tyrosine-protein kinase JAK1" target="Bone morphogenetic protein receptor type-1B" weight="1" />
      <edge id="3614" source="Tyrosine-protein kinase JAK1" target="Tyrosine-protein kinase Fes/Fps" weight="1" />
      <edge id="3615" source="Tyrosine-protein kinase JAK1" target="MAP/microtubule affinity-regulating kinase 4" weight="1" />
      <edge id="3616" source="Tyrosine-protein kinase JAK1" target="Mitogen-activated protein kinase 15" weight="1" />
      <edge id="3617" source="Tyrosine-protein kinase JAK1" target="Cyclin-dependent kinase-like 2" weight="1" />
      <edge id="3618" source="Tyrosine-protein kinase JAK1" target="Vascular endothelial growth factor receptor 2" weight="1" />
      <edge id="3619" source="Tyrosine-protein kinase JAK1" target="Casein kinase II subunit alpha'" weight="1" />
      <edge id="3620" source="Tyrosine-protein kinase JAK1" target="Cathepsin L1" weight="1" />
      <edge id="3621" source="Tyrosine-protein kinase JAK1" target="Dual specificity tyrosine-phosphorylation-regulated kinase 1B" weight="1" />
      <edge id="3622" source="Tyrosine-protein kinase JAK1" target="TGF-beta receptor type-2" weight="1" />
      <edge id="3623" source="Tyrosine-protein kinase JAK1" target="Mitogen-activated protein kinase kinase kinase kinase 5" weight="1" />
      <edge id="3624" source="Tyrosine-protein kinase JAK1" target="Interleukin-1 receptor-associated kinase 3" weight="1" />
      <edge id="3625" source="Tyrosine-protein kinase JAK1" target="Serine/threonine-protein kinase B-raf" weight="1" />
      <edge id="3626" source="Tyrosine-protein kinase JAK1" target="Tyrosine-protein kinase FRK" weight="1" />
      <edge id="3627" source="Tyrosine-protein kinase JAK1" target="Homeodomain-interacting protein kinase 2" weight="1" />
      <edge id="3628" source="Tyrosine-protein kinase JAK1" target="LIM domain kinase 2" weight="1" />
      <edge id="3629" source="Tyrosine-protein kinase JAK1" target="Serine/threonine-protein kinase/endoribonuclease IRE1" weight="1" />
      <edge id="3630" source="Tyrosine-protein kinase JAK1" target="Mitogen-activated protein kinase kinase kinase 11" weight="1" />
      <edge id="3631" source="Tyrosine-protein kinase JAK1" target="MAP kinase-activated protein kinase 5" weight="1" />
      <edge id="3632" source="Tyrosine-protein kinase JAK1" target="Receptor-interacting serine/threonine-protein kinase 2" weight="1" />
      <edge id="3633" source="Tyrosine-protein kinase JAK1" target="Mitogen-activated protein kinase 7" weight="1" />
      <edge id="3634" source="Tyrosine-protein kinase JAK1" target="Death-associated protein kinase 3" weight="1" />
      <edge id="3635" source="Tyrosine-protein kinase JAK1" target="Serine/threonine-protein kinase OSR1" weight="1" />
      <edge id="3636" source="Tyrosine-protein kinase JAK1" target="Ephrin type-A receptor 7" weight="1" />
      <edge id="3637" source="Tyrosine-protein kinase JAK1" target="Serine/threonine-protein kinase LATS1" weight="1" />
      <edge id="3638" source="Tyrosine-protein kinase JAK1" target="Dual specificity mitogen-activated protein kinase kinase 6" weight="1" />
      <edge id="3639" source="Tyrosine-protein kinase JAK1" target="Serine/threonine-protein kinase Sgk3" weight="1" />
      <edge id="3640" source="Tyrosine-protein kinase JAK1" target="MAP/microtubule affinity-regulating kinase 3" weight="1" />
      <edge id="3641" source="Tyrosine-protein kinase JAK1" target="Serine/threonine-protein kinase N2" weight="1" />
      <edge id="3642" source="Tyrosine-protein kinase JAK1" target="Serine/threonine-protein kinase 36" weight="1" />
      <edge id="3643" source="Tyrosine-protein kinase JAK1" target="Inhibitor of nuclear factor kappa-B kinase subunit epsilon" weight="1" />
      <edge id="3644" source="Tyrosine-protein kinase JAK1" target="Death-associated protein kinase 1" weight="1" />
      <edge id="3645" source="Tyrosine-protein kinase JAK1" target="Phosphorylase b kinase gamma catalytic chain, skeletal muscle/heart isoform" weight="1" />
      <edge id="3646" source="Tyrosine-protein kinase JAK1" target="Tyrosine-protein kinase HCK" weight="1" />
      <edge id="3647" source="Tyrosine-protein kinase JAK1" target="Fibroblast growth factor receptor 1" weight="1" />
      <edge id="3648" source="Tyrosine-protein kinase JAK1" target="Dual specificity mitogen-activated protein kinase kinase 3" weight="1" />
      <edge id="3649" source="Tyrosine-protein kinase JAK1" target="Serine/threonine-protein kinase MRCK gamma" weight="1" />
      <edge id="3650" source="Tyrosine-protein kinase JAK1" target="Protein kinase C epsilon type" weight="1" />
      <edge id="3651" source="Tyrosine-protein kinase JAK1" target="Tyrosine-protein kinase Tec" weight="1" />
      <edge id="3652" source="Tyrosine-protein kinase JAK1" target="Tyrosine-protein kinase Srms" weight="1" />
      <edge id="3653" source="Tyrosine-protein kinase JAK1" target="Cyclin-dependent kinase 1" weight="1" />
      <edge id="3654" source="Tyrosine-protein kinase JAK1" target="Tyrosine-protein kinase receptor UFO" weight="1" />
      <edge id="3655" source="Tyrosine-protein kinase JAK1" target="Activin receptor type-1B" weight="1" />
      <edge id="3656" source="Tyrosine-protein kinase JAK1" target="Serine/threonine-protein kinase 38" weight="1" />
      <edge id="3657" source="Tyrosine-protein kinase JAK1" target="Serine/threonine-protein kinase SBK1" weight="1" />
      <edge id="3658" source="Tyrosine-protein kinase JAK1" target="Serine/threonine-protein kinase D1" weight="1" />
      <edge id="3659" source="Tyrosine-protein kinase JAK1" target="Serine/threonine-protein kinase 24" weight="1" />
      <edge id="3660" source="Tyrosine-protein kinase JAK1" target="Cyclin-dependent kinase 17" weight="1" />
      <edge id="3661" source="Tyrosine-protein kinase JAK1" target="Glycogen synthase kinase-3 beta" weight="1" />
      <edge id="3662" source="Tyrosine-protein kinase JAK1" target="Serine/threonine-protein kinase tousled-like 2" weight="1" />
      <edge id="3663" source="Tyrosine-protein kinase JAK1" target="Serine/threonine-protein kinase 38-like" weight="1" />
      <edge id="3664" source="Tyrosine-protein kinase JAK1" target="Mitogen-activated protein kinase kinase kinase 15" weight="1" />
      <edge id="3665" source="Tyrosine-protein kinase JAK1" target="3-phosphoinositide-dependent protein kinase 1" weight="1" />
      <edge id="3666" source="Tyrosine-protein kinase JAK1" target="Receptor-interacting serine/threonine-protein kinase 4" weight="1" />
      <edge id="3667" source="Tyrosine-protein kinase JAK1" target="Serine/threonine-protein kinase TNNI3K" weight="1" />
      <edge id="3668" source="Tyrosine-protein kinase JAK1" target="Serine/threonine-protein kinase 33" weight="1" />
      <edge id="3669" source="Tyrosine-protein kinase JAK1" target="CLIP-associating protein 1" weight="1" />
      <edge id="3670" source="Tyrosine-protein kinase JAK1" target="Serine/threonine-protein kinase pim-3" weight="1" />
      <edge id="3671" source="Tyrosine-protein kinase JAK1" target="Serine/threonine-protein kinase NIM1" weight="1" />
      <edge id="3672" source="Tyrosine-protein kinase JAK1" target="Mitogen-activated protein kinase kinase kinase 13" weight="1" />
      <edge id="3673" source="Tyrosine-protein kinase JAK1" target="Serine/threonine-protein kinase DCLK3" weight="1" />
      <edge id="3674" source="Tyrosine-protein kinase JAK1" target="Protein-tyrosine kinase 6" weight="1" />
      <edge id="3675" source="Tyrosine-protein kinase JAK1" target="Ephrin type-A receptor 4" weight="1" />
      <edge id="3676" source="Tyrosine-protein kinase JAK1" target="Aurora kinase A" weight="1" />
      <edge id="3677" source="Tyrosine-protein kinase JAK1" target="Receptor-type tyrosine-protein kinase FLT3" weight="1" />
      <edge id="3678" source="Tyrosine-protein kinase JAK1" target="Phosphatidylinositol 4-phosphate 3-kinase C2 domain-containing subunit gamma" weight="1" />
      <edge id="3679" source="Tyrosine-protein kinase JAK1" target="Tyrosine-protein kinase BTK" weight="1" />
      <edge id="3680" source="Tyrosine-protein kinase JAK1" target="Vesicle monoamine transporter type 2" weight="1" />
      <edge id="3681" source="Tyrosine-protein kinase JAK1" target="Ephrin type-A receptor 2" weight="1" />
      <edge id="3682" source="Tyrosine-protein kinase JAK1" target="Cyclin-dependent kinase 15" weight="1" />
      <edge id="3683" source="Tyrosine-protein kinase JAK1" target="Mitogen-activated protein kinase kinase kinase kinase 4" weight="1" />
      <edge id="3684" source="Tyrosine-protein kinase JAK1" target="Testis-specific serine/threonine-protein kinase 1" weight="1" />
      <edge id="3685" source="Tyrosine-protein kinase JAK1" target="Protein-tyrosine kinase 2-beta" weight="2" />
      <edge id="3686" source="Tyrosine-protein kinase JAK1" target="Ribosomal protein S6 kinase alpha-1" weight="1" />
      <edge id="3687" source="Tyrosine-protein kinase JAK1" target="Mitogen-activated protein kinase kinase kinase 12" weight="1" />
      <edge id="3688" source="Tyrosine-protein kinase JAK1" target="STE20-like serine/threonine-protein kinase" weight="1" />
      <edge id="3689" source="Tyrosine-protein kinase JAK1" target="Aurora kinase B" weight="1" />
      <edge id="3690" source="Tyrosine-protein kinase JAK1" target="Bone morphogenetic protein receptor type-2" weight="1" />
      <edge id="3691" source="Tyrosine-protein kinase JAK1" target="Serine/threonine-protein kinase PAK 4" weight="1" />
      <edge id="3692" source="Tyrosine-protein kinase JAK1" target="Mitogen-activated protein kinase kinase kinase 10" weight="1" />
      <edge id="3693" source="Tyrosine-protein kinase JAK1" target="Serine/threonine-protein kinase RIO2" weight="1" />
      <edge id="3694" source="Tyrosine-protein kinase JAK1" target="Vascular endothelial growth factor receptor 3" weight="1" />
      <edge id="3695" source="Tyrosine-protein kinase JAK2" target="Atypical kinase COQ8B, mitochondrial" weight="1" />
      <edge id="3696" source="Tyrosine-protein kinase JAK2" target="Cyclin-dependent kinase 16" weight="1" />
      <edge id="3697" source="Tyrosine-protein kinase JAK2" target="Serine/threonine-protein kinase 26" weight="1" />
      <edge id="3698" source="Tyrosine-protein kinase JAK2" target="Serine/threonine-protein kinase 10" weight="1" />
      <edge id="3699" source="Tyrosine-protein kinase JAK2" target="Tyrosine-protein kinase receptor TYRO3" weight="1" />
      <edge id="3700" source="Tyrosine-protein kinase JAK2" target="Calcium/calmodulin-dependent protein kinase type 1G" weight="1" />
      <edge id="3701" source="Tyrosine-protein kinase JAK2" target="BMP-2-inducible protein kinase" weight="1" />
      <edge id="3702" source="Tyrosine-protein kinase JAK2" target="Protein kinase C theta type" weight="1" />
      <edge id="3703" source="Tyrosine-protein kinase JAK2" target="Dual specificity testis-specific protein kinase 1" weight="1" />
      <edge id="3704" source="Tyrosine-protein kinase JAK2" target="Calcium/calmodulin-dependent protein kinase type II subunit beta" weight="1" />
      <edge id="3705" source="Tyrosine-protein kinase JAK2" target="Serine/threonine-protein kinase Nek9" weight="1" />
      <edge id="3706" source="Tyrosine-protein kinase JAK2" target="Fibroblast growth factor receptor 3" weight="1" />
      <edge id="3707" source="Tyrosine-protein kinase JAK2" target="Ephrin type-A receptor 3" weight="1" />
      <edge id="3708" source="Tyrosine-protein kinase JAK2" target="Serine/threonine-protein kinase TBK1" weight="1" />
      <edge id="3709" source="Tyrosine-protein kinase JAK2" target="Equilibrative nucleoside transporter 1" weight="1" />
      <edge id="3710" source="Tyrosine-protein kinase JAK2" target="Ribosomal protein S6 kinase alpha-6" weight="1" />
      <edge id="3711" source="Tyrosine-protein kinase JAK2" target="Interleukin-1 receptor-associated kinase 1" weight="1" />
      <edge id="3712" source="Tyrosine-protein kinase JAK2" target="Serine/threonine-protein kinase DCLK1" weight="1" />
      <edge id="3713" source="Tyrosine-protein kinase JAK2" target="Serine/threonine-protein kinase PAK 1" weight="1" />
      <edge id="3714" source="Tyrosine-protein kinase JAK2" target="Dual specificity tyrosine-phosphorylation-regulated kinase 1A" weight="1" />
      <edge id="3715" source="Tyrosine-protein kinase JAK2" target="Insulin receptor-related protein" weight="1" />
      <edge id="3716" source="Tyrosine-protein kinase JAK2" target="Inhibitor of nuclear factor kappa-B kinase subunit beta" weight="1" />
      <edge id="3717" source="Tyrosine-protein kinase JAK2" target="Serine/threonine-protein kinase TAO2" weight="1" />
      <edge id="3718" source="Tyrosine-protein kinase JAK2" target="Leukocyte tyrosine kinase receptor" weight="1" />
      <edge id="3719" source="Tyrosine-protein kinase JAK2" target="Tyrosine-protein kinase SYK" weight="1" />
      <edge id="3720" source="Tyrosine-protein kinase JAK2" target="NUAK family SNF1-like kinase 1" weight="1" />
      <edge id="3721" source="Tyrosine-protein kinase JAK2" target="Calcium/calmodulin-dependent protein kinase type II subunit gamma" weight="1" />
      <edge id="3722" source="Tyrosine-protein kinase JAK2" target="Ephrin type-A receptor 5" weight="1" />
      <edge id="3723" source="Tyrosine-protein kinase JAK2" target="Adenosine receptor A3" weight="1" />
      <edge id="3724" source="Tyrosine-protein kinase JAK2" target="Serine/threonine-protein kinase 32A" weight="1" />
      <edge id="3725" source="Tyrosine-protein kinase JAK2" target="Interferon-induced, double-stranded RNA-activated protein kinase" weight="1" />
      <edge id="3726" source="Tyrosine-protein kinase JAK2" target="Activin receptor type-1" weight="1" />
      <edge id="3727" source="Tyrosine-protein kinase JAK2" target="Serine/threonine-protein kinase Nek1" weight="1" />
      <edge id="3728" source="Tyrosine-protein kinase JAK2" target="Serine/threonine-protein kinase Chk2" weight="1" />
      <edge id="3729" source="Tyrosine-protein kinase JAK2" target="Serine/threonine-protein kinase PAK 5" weight="1" />
      <edge id="3730" source="Tyrosine-protein kinase JAK2" target="Tyrosine-protein kinase ITK/TSK" weight="2" />
      <edge id="3731" source="Tyrosine-protein kinase JAK2" target="Serine/threonine-protein kinase TAO1" weight="1" />
      <edge id="3732" source="Tyrosine-protein kinase JAK2" target="cAMP-dependent protein kinase catalytic subunit alpha" weight="1" />
      <edge id="3733" source="Tyrosine-protein kinase JAK2" target="Serine/threonine-protein kinase PLK4" weight="1" />
      <edge id="3734" source="Tyrosine-protein kinase JAK2" target="Mitogen-activated protein kinase kinase kinase kinase 1" weight="1" />
      <edge id="3735" source="Tyrosine-protein kinase JAK2" target="Cytoplasmic tyrosine-protein kinase BMX" weight="2" />
      <edge id="3736" source="Tyrosine-protein kinase JAK2" target="Mitogen-activated protein kinase kinase kinase MLT" weight="1" />
      <edge id="3737" source="Tyrosine-protein kinase JAK2" target="Mitogen-activated protein kinase kinase kinase 2" weight="1" />
      <edge id="3738" source="Tyrosine-protein kinase JAK2" target="Calcium/calmodulin-dependent protein kinase kinase 2" weight="1" />
      <edge id="3739" source="Tyrosine-protein kinase JAK2" target="Dual specificity mitogen-activated protein kinase kinase 2" weight="1" />
      <edge id="3740" source="Tyrosine-protein kinase JAK2" target="cAMP-dependent protein kinase catalytic subunit beta" weight="1" />
      <edge id="3741" source="Tyrosine-protein kinase JAK2" target="cGMP-dependent protein kinase 2" weight="1" />
      <edge id="3742" source="Tyrosine-protein kinase JAK2" target="Leucine-rich repeat serine/threonine-protein kinase 2" weight="1" />
      <edge id="3743" source="Tyrosine-protein kinase JAK2" target="Serine/threonine-protein kinase Nek5" weight="1" />
      <edge id="3744" source="Tyrosine-protein kinase JAK2" target="Citron Rho-interacting kinase" weight="1" />
      <edge id="3745" source="Tyrosine-protein kinase JAK2" target="5'-AMP-activated protein kinase subunit beta-1" weight="1" />
      <edge id="3746" source="Tyrosine-protein kinase JAK2" target="Protein kinase C gamma type" weight="1" />
      <edge id="3747" source="Tyrosine-protein kinase JAK2" target="Dual specificity protein kinase CLK1" weight="1" />
      <edge id="3748" source="Tyrosine-protein kinase JAK2" target="Cyclin-dependent kinase-like 1" weight="1" />
      <edge id="3749" source="Tyrosine-protein kinase JAK2" target="Cathepsin S" weight="1" />
      <edge id="3750" source="Tyrosine-protein kinase JAK2" target="Calcium/calmodulin-dependent protein kinase type II subunit alpha" weight="1" />
      <edge id="3751" source="Tyrosine-protein kinase JAK2" target="Ephrin type-A receptor 1" weight="1" />
      <edge id="3752" source="Tyrosine-protein kinase JAK2" target="Dual specificity protein kinase CLK4" weight="1" />
      <edge id="3753" source="Tyrosine-protein kinase JAK2" target="Serine/threonine-protein kinase ULK3" weight="1" />
      <edge id="3754" source="Tyrosine-protein kinase JAK2" target="Ephrin type-A receptor 8" weight="1" />
      <edge id="3755" source="Tyrosine-protein kinase JAK2" target="Interleukin-1 receptor-associated kinase 4" weight="1" />
      <edge id="3756" source="Tyrosine-protein kinase JAK2" target="Tyrosine-protein kinase Fyn" weight="1" />
      <edge id="3757" source="Tyrosine-protein kinase JAK2" target="5'-AMP-activated protein kinase subunit gamma-2" weight="1" />
      <edge id="3758" source="Tyrosine-protein kinase JAK2" target="Muscle, skeletal receptor tyrosine-protein kinase" weight="1" />
      <edge id="3759" source="Tyrosine-protein kinase JAK2" target="Membrane-associated tyrosine- and threonine-specific cdc2-inhibitory kinase" weight="1" />
      <edge id="3760" source="Tyrosine-protein kinase JAK2" target="5'-AMP-activated protein kinase subunit gamma-3" weight="1" />
      <edge id="3761" source="Tyrosine-protein kinase JAK2" target="Phosphatidylinositol 4,5-bisphosphate 3-kinase catalytic subunit gamma isoform" weight="1" />
      <edge id="3762" source="Tyrosine-protein kinase JAK2" target="Tyrosine-protein kinase Yes" weight="1" />
      <edge id="3763" source="Tyrosine-protein kinase JAK2" target="Tyrosine-protein kinase Fgr" weight="2" />
      <edge id="3764" source="Tyrosine-protein kinase JAK2" target="SNF-related serine/threonine-protein kinase" weight="1" />
      <edge id="3765" source="Tyrosine-protein kinase JAK2" target="RAF proto-oncogene serine/threonine-protein kinase" weight="1" />
      <edge id="3766" source="Tyrosine-protein kinase JAK2" target="Homeodomain-interacting protein kinase 3" weight="1" />
      <edge id="3767" source="Tyrosine-protein kinase JAK2" target="Serine/threonine-protein kinase TAO3" weight="1" />
      <edge id="3768" source="Tyrosine-protein kinase JAK2" target="Macrophage-stimulating protein receptor" weight="1" />
      <edge id="3769" source="Tyrosine-protein kinase JAK2" target="Dual specificity protein kinase CLK3" weight="1" />
      <edge id="3770" source="Tyrosine-protein kinase JAK2" target="Serine/threonine-protein kinase MARK2" weight="1" />
      <edge id="3771" source="Tyrosine-protein kinase JAK2" target="Hepatocyte growth factor receptor" weight="1" />
      <edge id="3772" source="Tyrosine-protein kinase JAK2" target="Eukaryotic translation initiation factor 2-alpha kinase 1" weight="1" />
      <edge id="3773" source="Tyrosine-protein kinase JAK2" target="Calcium/calmodulin-dependent protein kinase kinase 1" weight="1" />
      <edge id="3774" source="Tyrosine-protein kinase JAK2" target="Serine/threonine-protein kinase PLK1" weight="1" />
      <edge id="3775" source="Tyrosine-protein kinase JAK2" target="TGF-beta receptor type-1" weight="1" />
      <edge id="3776" source="Tyrosine-protein kinase JAK2" target="STE20/SPS1-related proline-alanine-rich protein kinase" weight="1" />
      <edge id="3777" source="Tyrosine-protein kinase JAK2" target="Tyrosine-protein kinase Lyn" weight="1" />
      <edge id="3778" source="Tyrosine-protein kinase JAK2" target="BDNF/NT-3 growth factors receptor" weight="1" />
      <edge id="3779" source="Tyrosine-protein kinase JAK2" target="Tyrosine-protein kinase TXK" weight="2" />
      <edge id="3780" source="Tyrosine-protein kinase JAK2" target="5'-AMP-activated protein kinase subunit beta-2" weight="1" />
      <edge id="3781" source="Tyrosine-protein kinase JAK2" target="Atypical kinase COQ8A, mitochondrial" weight="1" />
      <edge id="3782" source="Tyrosine-protein kinase JAK2" target="Dual specificity mitogen-activated protein kinase kinase 5" weight="1" />
      <edge id="3783" source="Tyrosine-protein kinase JAK2" target="Mitogen-activated protein kinase kinase kinase 4" weight="1" />
      <edge id="3784" source="Tyrosine-protein kinase JAK2" target="Mitogen-activated protein kinase 4" weight="1" />
      <edge id="3785" source="Tyrosine-protein kinase JAK2" target="Maternal embryonic leucine zipper kinase" weight="1" />
      <edge id="3786" source="Tyrosine-protein kinase JAK2" target="Receptor tyrosine-protein kinase erbB-4" weight="2" />
      <edge id="3787" source="Tyrosine-protein kinase JAK2" target="Misshapen-like kinase 1" weight="1" />
      <edge id="3788" source="Tyrosine-protein kinase JAK2" target="Protein kinase C iota type" weight="1" />
      <edge id="3789" source="Tyrosine-protein kinase JAK2" target="Serine/threonine-protein kinase PLK2" weight="1" />
      <edge id="3790" source="Tyrosine-protein kinase JAK2" target="Tyrosine-protein kinase Blk" weight="2" />
      <edge id="3791" source="Tyrosine-protein kinase JAK2" target="Serine/threonine-protein kinase MARK1" weight="1" />
      <edge id="3792" source="Tyrosine-protein kinase JAK2" target="Serine/threonine-protein kinase pim-1" weight="1" />
      <edge id="3793" source="Tyrosine-protein kinase JAK2" target="Focal adhesion kinase 1" weight="1" />
      <edge id="3794" source="Tyrosine-protein kinase JAK2" target="Serine/threonine-protein kinase 16" weight="1" />
      <edge id="3795" source="Tyrosine-protein kinase JAK2" target="Serine/threonine-protein kinase RIO3" weight="1" />
      <edge id="3796" source="Tyrosine-protein kinase JAK2" target="Fibroblast growth factor receptor 2" weight="1" />
      <edge id="3797" source="Tyrosine-protein kinase JAK2" target="Non-receptor tyrosine-protein kinase TNK1" weight="1" />
      <edge id="3798" source="Tyrosine-protein kinase JAK2" target="Ephrin type-B receptor 6" weight="1" />
      <edge id="3799" source="Tyrosine-protein kinase JAK2" target="Tyrosine-protein kinase Fer" weight="1" />
      <edge id="3800" source="Tyrosine-protein kinase JAK2" target="Myosin light chain kinase 3" weight="1" />
      <edge id="3801" source="Tyrosine-protein kinase JAK2" target="Serine/threonine-protein kinase 35" weight="1" />
      <edge id="3802" source="Tyrosine-protein kinase JAK2" target="Phosphatidylinositol 4,5-bisphosphate 3-kinase catalytic subunit delta isoform" weight="1" />
      <edge id="3803" source="Tyrosine-protein kinase JAK2" target="Activated CDC42 kinase 1" weight="1" />
      <edge id="3804" source="Tyrosine-protein kinase JAK2" target="Serine/threonine-protein kinase PAK 2" weight="1" />
      <edge id="3805" source="Tyrosine-protein kinase JAK2" target="Arachidonate 5-lipoxygenase" weight="1" />
      <edge id="3806" source="Tyrosine-protein kinase JAK2" target="Dual specificity protein kinase TTK" weight="1" />
      <edge id="3807" source="Tyrosine-protein kinase JAK2" target="Tyrosine-protein kinase Lck" weight="2" />
      <edge id="3808" source="Tyrosine-protein kinase JAK2" target="Serine/threonine-protein kinase ULK2" weight="1" />
      <edge id="3809" source="Tyrosine-protein kinase JAK2" target="Insulin receptor" weight="1" />
      <edge id="3810" source="Tyrosine-protein kinase JAK2" target="Mitogen-activated protein kinase kinase kinase 3" weight="1" />
      <edge id="3811" source="Tyrosine-protein kinase JAK2" target="Myosin light chain kinase family member 4" weight="1" />
      <edge id="3812" source="Tyrosine-protein kinase JAK2" target="Serine/threonine-protein kinase SIK1" weight="1" />
      <edge id="3813" source="Tyrosine-protein kinase JAK2" target="Phosphatidylinositol 4-phosphate 3-kinase C2 domain-containing subunit beta" weight="1" />
      <edge id="3814" source="Tyrosine-protein kinase JAK2" target="Angiopoietin-1 receptor" weight="1" />
      <edge id="3815" source="Tyrosine-protein kinase JAK2" target="Tyrosine-protein kinase CSK" weight="1" />
      <edge id="3816" source="Tyrosine-protein kinase JAK2" target="Ribosomal protein S6 kinase alpha-3" weight="1" />
      <edge id="3817" source="Tyrosine-protein kinase JAK2" target="Proto-oncogene tyrosine-protein kinase ROS" weight="1" />
      <edge id="3818" source="Tyrosine-protein kinase JAK2" target="Serine/threonine-protein kinase mTOR" weight="1" />
      <edge id="3819" source="Tyrosine-protein kinase JAK2" target="Myosin-IIIa" weight="1" />
      <edge id="3820" source="Tyrosine-protein kinase JAK2" target="Phosphatidylinositol 5-phosphate 4-kinase type-2 beta" weight="1" />
      <edge id="3821" source="Tyrosine-protein kinase JAK2" target="Serine/threonine-protein kinase Chk1" weight="1" />
      <edge id="3822" source="Tyrosine-protein kinase JAK2" target="Serine/threonine-protein kinase Nek4" weight="1" />
      <edge id="3823" source="Tyrosine-protein kinase JAK2" target="Serine/threonine-protein kinase RIO1" weight="1" />
      <edge id="3824" source="Tyrosine-protein kinase JAK2" target="Serine/threonine-protein kinase 3" weight="1" />
      <edge id="3825" source="Tyrosine-protein kinase JAK2" target="Receptor-interacting serine/threonine-protein kinase 1" weight="1" />
      <edge id="3826" source="Tyrosine-protein kinase JAK2" target="Death-associated protein kinase 2" weight="1" />
      <edge id="3827" source="Tyrosine-protein kinase JAK2" target="Tyrosine-protein kinase ZAP-70" weight="1" />
      <edge id="3828" source="Tyrosine-protein kinase JAK2" target="Calcium/calmodulin-dependent protein kinase type 1" weight="1" />
      <edge id="3829" source="Tyrosine-protein kinase JAK2" target="Mitogen-activated protein kinase kinase kinase 1" weight="1" />
      <edge id="3830" source="Tyrosine-protein kinase JAK2" target="Serine/threonine-protein kinase tousled-like 1" weight="1" />
      <edge id="3831" source="Tyrosine-protein kinase JAK2" target="MAP kinase-interacting serine/threonine-protein kinase 2" weight="1" />
      <edge id="3832" source="Tyrosine-protein kinase JAK2" target="Serine/threonine-protein kinase PAK 3" weight="1" />
      <edge id="3833" source="Tyrosine-protein kinase JAK2" target="Dual specificity protein kinase CLK2" weight="1" />
      <edge id="3834" source="Tyrosine-protein kinase JAK2" target="TRAF2 and NCK-interacting protein kinase" weight="1" />
      <edge id="3835" source="Tyrosine-protein kinase JAK2" target="Wee1-like protein kinase" weight="1" />
      <edge id="3836" source="Tyrosine-protein kinase JAK2" target="Myosin light chain kinase 2, skeletal/cardiac muscle" weight="1" />
      <edge id="3837" source="Tyrosine-protein kinase JAK2" target="Discoidin domain-containing receptor 2" weight="1" />
      <edge id="3838" source="Tyrosine-protein kinase JAK2" target="Serine/threonine-protein kinase PLK3" weight="1" />
      <edge id="3839" source="Tyrosine-protein kinase JAK2" target="Ephrin type-B receptor 4" weight="1" />
      <edge id="3840" source="Tyrosine-protein kinase JAK2" target="Mitogen-activated protein kinase kinase kinase 9" weight="1" />
      <edge id="3841" source="Tyrosine-protein kinase JAK2" target="Serine/threonine-protein kinase 17B" weight="1" />
      <edge id="3842" source="Tyrosine-protein kinase JAK2" target="Myosin light chain kinase, smooth muscle" weight="1" />
      <edge id="3843" source="Tyrosine-protein kinase JAK2" target="Glycogen synthase kinase-3 alpha" weight="1" />
      <edge id="3844" source="Tyrosine-protein kinase JAK2" target="Fatty-acid amide hydrolase 1" weight="1" />
      <edge id="3845" source="Tyrosine-protein kinase JAK2" target="Microtubule-associated serine/threonine-protein kinase 1" weight="1" />
      <edge id="3846" source="Tyrosine-protein kinase JAK2" target="Mitogen-activated protein kinase 13" weight="1" />
      <edge id="3847" source="Tyrosine-protein kinase JAK2" target="Ankyrin repeat and protein kinase domain-containing protein 1" weight="1" />
      <edge id="3848" source="Tyrosine-protein kinase JAK2" target="Serine/threonine-protein kinase Nek2" weight="1" />
      <edge id="3849" source="Tyrosine-protein kinase JAK2" target="Aurora kinase C" weight="1" />
      <edge id="3850" source="Tyrosine-protein kinase JAK2" target="Serine/threonine-protein kinase DCLK2" weight="1" />
      <edge id="3851" source="Tyrosine-protein kinase JAK2" target="Rho-associated protein kinase 2" weight="1" />
      <edge id="3852" source="Tyrosine-protein kinase JAK2" target="Epidermal growth factor receptor" weight="2" />
      <edge id="3853" source="Tyrosine-protein kinase JAK2" target="eIF-2-alpha kinase GCN2" weight="1" />
      <edge id="3854" source="Tyrosine-protein kinase JAK2" target="Casein kinase I isoform alpha" weight="1" />
      <edge id="3855" source="Tyrosine-protein kinase JAK2" target="Kappa-casein" weight="1" />
      <edge id="3856" source="Tyrosine-protein kinase JAK2" target="Mitogen-activated protein kinase 10" weight="1" />
      <edge id="3857" source="Tyrosine-protein kinase JAK2" target="Serine/threonine-protein kinase SIK2" weight="1" />
      <edge id="3858" source="Tyrosine-protein kinase JAK2" target="Mitogen-activated protein kinase 14" weight="1" />
      <edge id="3859" source="Tyrosine-protein kinase JAK2" target="Mitogen-activated protein kinase kinase kinase 6" weight="1" />
      <edge id="3860" source="Tyrosine-protein kinase JAK2" target="Serine/threonine-protein kinase ICK" weight="1" />
      <edge id="3861" source="Tyrosine-protein kinase JAK2" target="Tyrosine-protein kinase Mer" weight="1" />
      <edge id="3862" source="Tyrosine-protein kinase JAK2" target="LIM domain kinase 1" weight="1" />
      <edge id="3863" source="Tyrosine-protein kinase JAK2" target="Calcium-dependent protein kinase 1" weight="1" />
      <edge id="3864" source="Tyrosine-protein kinase JAK2" target="Casein kinase II subunit alpha" weight="1" />
      <edge id="3865" source="Tyrosine-protein kinase JAK2" target="Phosphatidylinositol 4-kinase beta" weight="1" />
      <edge id="3866" source="Tyrosine-protein kinase JAK2" target="Serine/threonine-protein kinase Nek11" weight="1" />
      <edge id="3867" source="Tyrosine-protein kinase JAK2" target="Serine/threonine-protein kinase ULK1" weight="1" />
      <edge id="3868" source="Tyrosine-protein kinase JAK2" target="ALK tyrosine kinase receptor" weight="1" />
      <edge id="3869" source="Tyrosine-protein kinase JAK2" target="Cyclin-G-associated kinase" weight="1" />
      <edge id="3870" source="Tyrosine-protein kinase JAK2" target="Peripheral plasma membrane protein CASK" weight="1" />
      <edge id="3871" source="Tyrosine-protein kinase JAK2" target="Serine/threonine-protein kinase N1" weight="1" />
      <edge id="3872" source="Tyrosine-protein kinase JAK2" target="Serine/threonine-protein kinase 17A" weight="1" />
      <edge id="3873" source="Tyrosine-protein kinase JAK2" target="Protein kinase C delta type" weight="1" />
      <edge id="3874" source="Tyrosine-protein kinase JAK2" target="Phosphatidylinositol 5-phosphate 4-kinase type-2 gamma" weight="1" />
      <edge id="3875" source="Tyrosine-protein kinase JAK2" target="5'-AMP-activated protein kinase catalytic subunit alpha-2" weight="1" />
      <edge id="3876" source="Tyrosine-protein kinase JAK2" target="Non-receptor tyrosine-protein kinase TYK2" weight="2" />
      <edge id="3877" source="Tyrosine-protein kinase JAK2" target="Serine/threonine-protein kinase PAK 6" weight="1" />
      <edge id="3878" source="Tyrosine-protein kinase JAK2" target="Ephrin type-B receptor 1" weight="1" />
      <edge id="3879" source="Tyrosine-protein kinase JAK2" target="Serine/threonine-protein kinase PknB" weight="1" />
      <edge id="3880" source="Tyrosine-protein kinase JAK2" target="Tyrosine-protein kinase receptor Tie-1" weight="1" />
      <edge id="3881" source="Tyrosine-protein kinase JAK2" target="Mitogen-activated protein kinase kinase kinase kinase 3" weight="1" />
      <edge id="3882" source="Tyrosine-protein kinase JAK2" target="Tyrosine-protein kinase JAK3" weight="4" />
      <edge id="3883" source="Tyrosine-protein kinase JAK2" target="NUAK family SNF1-like kinase 2" weight="1" />
      <edge id="3884" source="Tyrosine-protein kinase JAK2" target="Calcium/calmodulin-dependent protein kinase type II subunit delta" weight="1" />
      <edge id="3885" source="Tyrosine-protein kinase JAK2" target="Vascular endothelial growth factor receptor 1" weight="1" />
      <edge id="3886" source="Tyrosine-protein kinase JAK2" target="Proto-oncogene tyrosine-protein kinase receptor Ret" weight="1" />
      <edge id="3887" source="Tyrosine-protein kinase JAK2" target="UDP-glucuronosyltransferase 1-1" weight="1" />
      <edge id="3888" source="Tyrosine-protein kinase JAK2" target="Ephrin type-B receptor 2" weight="1" />
      <edge id="3889" source="Tyrosine-protein kinase JAK2" target="Cyclin-dependent kinase 4" weight="1" />
      <edge id="3890" source="Tyrosine-protein kinase JAK2" target="Serine/threonine-protein kinase PRP4 homolog" weight="1" />
      <edge id="3891" source="Tyrosine-protein kinase JAK2" target="Uncharacterized serine/threonine-protein kinase SBK3" weight="1" />
      <edge id="3892" source="Tyrosine-protein kinase JAK2" target="Calcium/calmodulin-dependent protein kinase type 1D" weight="1" />
      <edge id="3893" source="Tyrosine-protein kinase JAK2" target="Receptor tyrosine-protein kinase erbB-2" weight="2" />
      <edge id="3894" source="Tyrosine-protein kinase JAK2" target="Proto-oncogene tyrosine-protein kinase Src" weight="1" />
      <edge id="3895" source="Tyrosine-protein kinase JAK2" target="Abelson tyrosine-protein kinase 2" weight="1" />
      <edge id="3896" source="Tyrosine-protein kinase JAK2" target="Serine/threonine-protein kinase SIK3" weight="1" />
      <edge id="3897" source="Tyrosine-protein kinase JAK2" target="Serine/threonine-protein kinase Nek3" weight="1" />
      <edge id="3898" source="Tyrosine-protein kinase JAK2" target="Megakaryocyte-associated tyrosine-protein kinase" weight="1" />
      <edge id="3899" source="Tyrosine-protein kinase JAK2" target="5'-AMP-activated protein kinase subunit gamma-1" weight="1" />
      <edge id="3900" source="Tyrosine-protein kinase JAK2" target="Mitogen-activated protein kinase kinase kinase 19" weight="1" />
      <edge id="3901" source="Tyrosine-protein kinase JAK2" target="NT-3 growth factor receptor" weight="1" />
      <edge id="3902" source="Tyrosine-protein kinase JAK2" target="MAP kinase-interacting serine/threonine-protein kinase 1" weight="1" />
      <edge id="3903" source="Tyrosine-protein kinase JAK2" target="Ephrin type-A receptor 6" weight="1" />
      <edge id="3904" source="Tyrosine-protein kinase JAK2" target="Mitogen-activated protein kinase 9" weight="1" />
      <edge id="3905" source="Tyrosine-protein kinase JAK2" target="AP2-associated protein kinase 1" weight="1" />
      <edge id="3906" source="Tyrosine-protein kinase JAK2" target="Mitogen-activated protein kinase kinase kinase kinase 2" weight="1" />
      <edge id="3907" source="Tyrosine-protein kinase JAK2" target="5'-AMP-activated protein kinase catalytic subunit alpha-1" weight="1" />
      <edge id="3908" source="Tyrosine-protein kinase JAK2" target="Bone morphogenetic protein receptor type-1B" weight="1" />
      <edge id="3909" source="Tyrosine-protein kinase JAK2" target="Tyrosine-protein kinase Fes/Fps" weight="1" />
      <edge id="3910" source="Tyrosine-protein kinase JAK2" target="MAP/microtubule affinity-regulating kinase 4" weight="1" />
      <edge id="3911" source="Tyrosine-protein kinase JAK2" target="Mitogen-activated protein kinase 15" weight="1" />
      <edge id="3912" source="Tyrosine-protein kinase JAK2" target="Cyclin-dependent kinase-like 2" weight="1" />
      <edge id="3913" source="Tyrosine-protein kinase JAK2" target="Vascular endothelial growth factor receptor 2" weight="1" />
      <edge id="3914" source="Tyrosine-protein kinase JAK2" target="Casein kinase II subunit alpha'" weight="1" />
      <edge id="3915" source="Tyrosine-protein kinase JAK2" target="Cathepsin L1" weight="1" />
      <edge id="3916" source="Tyrosine-protein kinase JAK2" target="Dual specificity tyrosine-phosphorylation-regulated kinase 1B" weight="1" />
      <edge id="3917" source="Tyrosine-protein kinase JAK2" target="TGF-beta receptor type-2" weight="1" />
      <edge id="3918" source="Tyrosine-protein kinase JAK2" target="Mitogen-activated protein kinase kinase kinase kinase 5" weight="1" />
      <edge id="3919" source="Tyrosine-protein kinase JAK2" target="Interleukin-1 receptor-associated kinase 3" weight="1" />
      <edge id="3920" source="Tyrosine-protein kinase JAK2" target="Tyrosine-protein kinase FRK" weight="2" />
      <edge id="3921" source="Tyrosine-protein kinase JAK2" target="Serine/threonine-protein kinase B-raf" weight="1" />
      <edge id="3922" source="Tyrosine-protein kinase JAK2" target="Homeodomain-interacting protein kinase 2" weight="1" />
      <edge id="3923" source="Tyrosine-protein kinase JAK2" target="LIM domain kinase 2" weight="1" />
      <edge id="3924" source="Tyrosine-protein kinase JAK2" target="Serine/threonine-protein kinase/endoribonuclease IRE1" weight="1" />
      <edge id="3925" source="Tyrosine-protein kinase JAK2" target="Mitogen-activated protein kinase kinase kinase 11" weight="1" />
      <edge id="3926" source="Tyrosine-protein kinase JAK2" target="MAP kinase-activated protein kinase 5" weight="1" />
      <edge id="3927" source="Tyrosine-protein kinase JAK2" target="Receptor-interacting serine/threonine-protein kinase 2" weight="1" />
      <edge id="3928" source="Tyrosine-protein kinase JAK2" target="Mitogen-activated protein kinase 7" weight="1" />
      <edge id="3929" source="Tyrosine-protein kinase JAK2" target="Death-associated protein kinase 3" weight="1" />
      <edge id="3930" source="Tyrosine-protein kinase JAK2" target="Serine/threonine-protein kinase OSR1" weight="1" />
      <edge id="3931" source="Tyrosine-protein kinase JAK2" target="Ephrin type-A receptor 7" weight="1" />
      <edge id="3932" source="Tyrosine-protein kinase JAK2" target="Serine/threonine-protein kinase LATS1" weight="1" />
      <edge id="3933" source="Tyrosine-protein kinase JAK2" target="Dual specificity mitogen-activated protein kinase kinase 6" weight="1" />
      <edge id="3934" source="Tyrosine-protein kinase JAK2" target="Serine/threonine-protein kinase Sgk3" weight="1" />
      <edge id="3935" source="Tyrosine-protein kinase JAK2" target="MAP/microtubule affinity-regulating kinase 3" weight="1" />
      <edge id="3936" source="Tyrosine-protein kinase JAK2" target="Serine/threonine-protein kinase N2" weight="1" />
      <edge id="3937" source="Tyrosine-protein kinase JAK2" target="Serine/threonine-protein kinase 36" weight="1" />
      <edge id="3938" source="Tyrosine-protein kinase JAK2" target="Inhibitor of nuclear factor kappa-B kinase subunit epsilon" weight="1" />
      <edge id="3939" source="Tyrosine-protein kinase JAK2" target="Death-associated protein kinase 1" weight="1" />
      <edge id="3940" source="Tyrosine-protein kinase JAK2" target="Phosphorylase b kinase gamma catalytic chain, skeletal muscle/heart isoform" weight="1" />
      <edge id="3941" source="Tyrosine-protein kinase JAK2" target="Tyrosine-protein kinase HCK" weight="1" />
      <edge id="3942" source="Tyrosine-protein kinase JAK2" target="Fibroblast growth factor receptor 1" weight="1" />
      <edge id="3943" source="Tyrosine-protein kinase JAK2" target="Dual specificity mitogen-activated protein kinase kinase 3" weight="1" />
      <edge id="3944" source="Tyrosine-protein kinase JAK2" target="Serine/threonine-protein kinase MRCK gamma" weight="1" />
      <edge id="3945" source="Tyrosine-protein kinase JAK2" target="Protein kinase C epsilon type" weight="1" />
      <edge id="3946" source="Tyrosine-protein kinase JAK2" target="Tyrosine-protein kinase Tec" weight="2" />
      <edge id="3947" source="Tyrosine-protein kinase JAK2" target="Tyrosine-protein kinase Srms" weight="1" />
      <edge id="3948" source="Tyrosine-protein kinase JAK2" target="Cyclin-dependent kinase 1" weight="1" />
      <edge id="3949" source="Tyrosine-protein kinase JAK2" target="Tyrosine-protein kinase receptor UFO" weight="1" />
      <edge id="3950" source="Tyrosine-protein kinase JAK2" target="Activin receptor type-1B" weight="1" />
      <edge id="3951" source="Tyrosine-protein kinase JAK2" target="Serine/threonine-protein kinase 38" weight="1" />
      <edge id="3952" source="Tyrosine-protein kinase JAK2" target="Serine/threonine-protein kinase SBK1" weight="1" />
      <edge id="3953" source="Tyrosine-protein kinase JAK2" target="Serine/threonine-protein kinase D1" weight="1" />
      <edge id="3954" source="Tyrosine-protein kinase JAK2" target="Serine/threonine-protein kinase 24" weight="1" />
      <edge id="3955" source="Tyrosine-protein kinase JAK2" target="Cyclin-dependent kinase 17" weight="1" />
      <edge id="3956" source="Tyrosine-protein kinase JAK2" target="Glycogen synthase kinase-3 beta" weight="1" />
      <edge id="3957" source="Tyrosine-protein kinase JAK2" target="Serine/threonine-protein kinase tousled-like 2" weight="1" />
      <edge id="3958" source="Tyrosine-protein kinase JAK2" target="Serine/threonine-protein kinase 38-like" weight="1" />
      <edge id="3959" source="Tyrosine-protein kinase JAK2" target="Mitogen-activated protein kinase kinase kinase 15" weight="1" />
      <edge id="3960" source="Tyrosine-protein kinase JAK2" target="3-phosphoinositide-dependent protein kinase 1" weight="1" />
      <edge id="3961" source="Tyrosine-protein kinase JAK2" target="Receptor-interacting serine/threonine-protein kinase 4" weight="1" />
      <edge id="3962" source="Tyrosine-protein kinase JAK2" target="Serine/threonine-protein kinase TNNI3K" weight="1" />
      <edge id="3963" source="Tyrosine-protein kinase JAK2" target="Serine/threonine-protein kinase 33" weight="1" />
      <edge id="3964" source="Tyrosine-protein kinase JAK2" target="CLIP-associating protein 1" weight="1" />
      <edge id="3965" source="Tyrosine-protein kinase JAK2" target="Serine/threonine-protein kinase pim-3" weight="1" />
      <edge id="3966" source="Tyrosine-protein kinase JAK2" target="Serine/threonine-protein kinase NIM1" weight="1" />
      <edge id="3967" source="Tyrosine-protein kinase JAK2" target="Mitogen-activated protein kinase kinase kinase 13" weight="1" />
      <edge id="3968" source="Tyrosine-protein kinase JAK2" target="Serine/threonine-protein kinase DCLK3" weight="1" />
      <edge id="3969" source="Tyrosine-protein kinase JAK2" target="Protein-tyrosine kinase 6" weight="2" />
      <edge id="3970" source="Tyrosine-protein kinase JAK2" target="Ephrin type-A receptor 4" weight="1" />
      <edge id="3971" source="Tyrosine-protein kinase JAK2" target="Aurora kinase A" weight="1" />
      <edge id="3972" source="Tyrosine-protein kinase JAK2" target="Receptor-type tyrosine-protein kinase FLT3" weight="1" />
      <edge id="3973" source="Tyrosine-protein kinase JAK2" target="Phosphatidylinositol 4-phosphate 3-kinase C2 domain-containing subunit gamma" weight="1" />
      <edge id="3974" source="Tyrosine-protein kinase JAK2" target="Tyrosine-protein kinase BTK" weight="2" />
      <edge id="3975" source="Tyrosine-protein kinase JAK2" target="Vesicle monoamine transporter type 2" weight="1" />
      <edge id="3976" source="Tyrosine-protein kinase JAK2" target="Ephrin type-A receptor 2" weight="1" />
      <edge id="3977" source="Tyrosine-protein kinase JAK2" target="Cyclin-dependent kinase 15" weight="1" />
      <edge id="3978" source="Tyrosine-protein kinase JAK2" target="Mitogen-activated protein kinase kinase kinase kinase 4" weight="1" />
      <edge id="3979" source="Tyrosine-protein kinase JAK2" target="Testis-specific serine/threonine-protein kinase 1" weight="1" />
      <edge id="3980" source="Tyrosine-protein kinase JAK2" target="Protein-tyrosine kinase 2-beta" weight="2" />
      <edge id="3981" source="Tyrosine-protein kinase JAK2" target="Ribosomal protein S6 kinase alpha-1" weight="1" />
      <edge id="3982" source="Tyrosine-protein kinase JAK2" target="Mitogen-activated protein kinase kinase kinase 12" weight="1" />
      <edge id="3983" source="Tyrosine-protein kinase JAK2" target="STE20-like serine/threonine-protein kinase" weight="1" />
      <edge id="3984" source="Tyrosine-protein kinase JAK2" target="Aurora kinase B" weight="1" />
      <edge id="3985" source="Tyrosine-protein kinase JAK2" target="Bone morphogenetic protein receptor type-2" weight="1" />
      <edge id="3986" source="Tyrosine-protein kinase JAK2" target="Serine/threonine-protein kinase PAK 4" weight="1" />
      <edge id="3987" source="Tyrosine-protein kinase JAK2" target="Mitogen-activated protein kinase kinase kinase 10" weight="1" />
      <edge id="3988" source="Tyrosine-protein kinase JAK2" target="Serine/threonine-protein kinase RIO2" weight="1" />
      <edge id="3989" source="Tyrosine-protein kinase JAK2" target="Vascular endothelial growth factor receptor 3" weight="1" />
      <edge id="3990" source="Tyrosine-protein kinase JAK3" target="Atypical kinase COQ8B, mitochondrial" weight="1" />
      <edge id="3991" source="Tyrosine-protein kinase JAK3" target="Cyclin-dependent kinase 16" weight="1" />
      <edge id="3992" source="Tyrosine-protein kinase JAK3" target="Serine/threonine-protein kinase 26" weight="1" />
      <edge id="3993" source="Tyrosine-protein kinase JAK3" target="Serine/threonine-protein kinase 10" weight="1" />
      <edge id="3994" source="Tyrosine-protein kinase JAK3" target="Tyrosine-protein kinase receptor TYRO3" weight="1" />
      <edge id="3995" source="Tyrosine-protein kinase JAK3" target="Calcium/calmodulin-dependent protein kinase type 1G" weight="1" />
      <edge id="3996" source="Tyrosine-protein kinase JAK3" target="BMP-2-inducible protein kinase" weight="1" />
      <edge id="3997" source="Tyrosine-protein kinase JAK3" target="Protein kinase C theta type" weight="1" />
      <edge id="3998" source="Tyrosine-protein kinase JAK3" target="Dual specificity testis-specific protein kinase 1" weight="1" />
      <edge id="3999" source="Tyrosine-protein kinase JAK3" target="Calcium/calmodulin-dependent protein kinase type II subunit beta" weight="1" />
      <edge id="4000" source="Tyrosine-protein kinase JAK3" target="Serine/threonine-protein kinase Nek9" weight="1" />
      <edge id="4001" source="Tyrosine-protein kinase JAK3" target="Fibroblast growth factor receptor 3" weight="1" />
      <edge id="4002" source="Tyrosine-protein kinase JAK3" target="Ephrin type-A receptor 3" weight="1" />
      <edge id="4003" source="Tyrosine-protein kinase JAK3" target="Serine/threonine-protein kinase TBK1" weight="1" />
      <edge id="4004" source="Tyrosine-protein kinase JAK3" target="Equilibrative nucleoside transporter 1" weight="1" />
      <edge id="4005" source="Tyrosine-protein kinase JAK3" target="Ribosomal protein S6 kinase alpha-6" weight="1" />
      <edge id="4006" source="Tyrosine-protein kinase JAK3" target="Interleukin-1 receptor-associated kinase 1" weight="1" />
      <edge id="4007" source="Tyrosine-protein kinase JAK3" target="Serine/threonine-protein kinase DCLK1" weight="1" />
      <edge id="4008" source="Tyrosine-protein kinase JAK3" target="Serine/threonine-protein kinase PAK 1" weight="1" />
      <edge id="4009" source="Tyrosine-protein kinase JAK3" target="Dual specificity tyrosine-phosphorylation-regulated kinase 1A" weight="1" />
      <edge id="4010" source="Tyrosine-protein kinase JAK3" target="Insulin receptor-related protein" weight="1" />
      <edge id="4011" source="Tyrosine-protein kinase JAK3" target="Inhibitor of nuclear factor kappa-B kinase subunit beta" weight="1" />
      <edge id="4012" source="Tyrosine-protein kinase JAK3" target="Serine/threonine-protein kinase TAO2" weight="1" />
      <edge id="4013" source="Tyrosine-protein kinase JAK3" target="Leukocyte tyrosine kinase receptor" weight="1" />
      <edge id="4014" source="Tyrosine-protein kinase JAK3" target="Tyrosine-protein kinase SYK" weight="1" />
      <edge id="4015" source="Tyrosine-protein kinase JAK3" target="NUAK family SNF1-like kinase 1" weight="1" />
      <edge id="4016" source="Tyrosine-protein kinase JAK3" target="Calcium/calmodulin-dependent protein kinase type II subunit gamma" weight="1" />
      <edge id="4017" source="Tyrosine-protein kinase JAK3" target="Ephrin type-A receptor 5" weight="1" />
      <edge id="4018" source="Tyrosine-protein kinase JAK3" target="Adenosine receptor A3" weight="1" />
      <edge id="4019" source="Tyrosine-protein kinase JAK3" target="Serine/threonine-protein kinase 32A" weight="1" />
      <edge id="4020" source="Tyrosine-protein kinase JAK3" target="Interferon-induced, double-stranded RNA-activated protein kinase" weight="1" />
      <edge id="4021" source="Tyrosine-protein kinase JAK3" target="Activin receptor type-1" weight="1" />
      <edge id="4022" source="Tyrosine-protein kinase JAK3" target="Serine/threonine-protein kinase Nek1" weight="1" />
      <edge id="4023" source="Tyrosine-protein kinase JAK3" target="Serine/threonine-protein kinase Chk2" weight="1" />
      <edge id="4024" source="Tyrosine-protein kinase JAK3" target="Serine/threonine-protein kinase PAK 5" weight="1" />
      <edge id="4025" source="Tyrosine-protein kinase JAK3" target="Tyrosine-protein kinase ITK/TSK" weight="2" />
      <edge id="4026" source="Tyrosine-protein kinase JAK3" target="Serine/threonine-protein kinase TAO1" weight="1" />
      <edge id="4027" source="Tyrosine-protein kinase JAK3" target="cAMP-dependent protein kinase catalytic subunit alpha" weight="1" />
      <edge id="4028" source="Tyrosine-protein kinase JAK3" target="Serine/threonine-protein kinase PLK4" weight="1" />
      <edge id="4029" source="Tyrosine-protein kinase JAK3" target="Mitogen-activated protein kinase kinase kinase kinase 1" weight="1" />
      <edge id="4030" source="Tyrosine-protein kinase JAK3" target="Cytoplasmic tyrosine-protein kinase BMX" weight="2" />
      <edge id="4031" source="Tyrosine-protein kinase JAK3" target="Mitogen-activated protein kinase kinase kinase MLT" weight="1" />
      <edge id="4032" source="Tyrosine-protein kinase JAK3" target="Mitogen-activated protein kinase kinase kinase 2" weight="1" />
      <edge id="4033" source="Tyrosine-protein kinase JAK3" target="Calcium/calmodulin-dependent protein kinase kinase 2" weight="1" />
      <edge id="4034" source="Tyrosine-protein kinase JAK3" target="Dual specificity mitogen-activated protein kinase kinase 2" weight="1" />
      <edge id="4035" source="Tyrosine-protein kinase JAK3" target="cAMP-dependent protein kinase catalytic subunit beta" weight="1" />
      <edge id="4036" source="Tyrosine-protein kinase JAK3" target="cGMP-dependent protein kinase 2" weight="1" />
      <edge id="4037" source="Tyrosine-protein kinase JAK3" target="Leucine-rich repeat serine/threonine-protein kinase 2" weight="1" />
      <edge id="4038" source="Tyrosine-protein kinase JAK3" target="Serine/threonine-protein kinase Nek5" weight="1" />
      <edge id="4039" source="Tyrosine-protein kinase JAK3" target="Citron Rho-interacting kinase" weight="1" />
      <edge id="4040" source="Tyrosine-protein kinase JAK3" target="5'-AMP-activated protein kinase subunit beta-1" weight="1" />
      <edge id="4041" source="Tyrosine-protein kinase JAK3" target="Protein kinase C gamma type" weight="1" />
      <edge id="4042" source="Tyrosine-protein kinase JAK3" target="Dual specificity protein kinase CLK1" weight="1" />
      <edge id="4043" source="Tyrosine-protein kinase JAK3" target="Cyclin-dependent kinase-like 1" weight="1" />
      <edge id="4044" source="Tyrosine-protein kinase JAK3" target="Cathepsin S" weight="1" />
      <edge id="4045" source="Tyrosine-protein kinase JAK3" target="Calcium/calmodulin-dependent protein kinase type II subunit alpha" weight="1" />
      <edge id="4046" source="Tyrosine-protein kinase JAK3" target="Ephrin type-A receptor 1" weight="1" />
      <edge id="4047" source="Tyrosine-protein kinase JAK3" target="Dual specificity protein kinase CLK4" weight="1" />
      <edge id="4048" source="Tyrosine-protein kinase JAK3" target="Serine/threonine-protein kinase ULK3" weight="1" />
      <edge id="4049" source="Tyrosine-protein kinase JAK3" target="Ephrin type-A receptor 8" weight="1" />
      <edge id="4050" source="Tyrosine-protein kinase JAK3" target="Interleukin-1 receptor-associated kinase 4" weight="1" />
      <edge id="4051" source="Tyrosine-protein kinase JAK3" target="Tyrosine-protein kinase Fyn" weight="1" />
      <edge id="4052" source="Tyrosine-protein kinase JAK3" target="5'-AMP-activated protein kinase subunit gamma-2" weight="1" />
      <edge id="4053" source="Tyrosine-protein kinase JAK3" target="Muscle, skeletal receptor tyrosine-protein kinase" weight="1" />
      <edge id="4054" source="Tyrosine-protein kinase JAK3" target="Membrane-associated tyrosine- and threonine-specific cdc2-inhibitory kinase" weight="1" />
      <edge id="4055" source="Tyrosine-protein kinase JAK3" target="5'-AMP-activated protein kinase subunit gamma-3" weight="1" />
      <edge id="4056" source="Tyrosine-protein kinase JAK3" target="Phosphatidylinositol 4,5-bisphosphate 3-kinase catalytic subunit gamma isoform" weight="1" />
      <edge id="4057" source="Tyrosine-protein kinase JAK3" target="Tyrosine-protein kinase Yes" weight="1" />
      <edge id="4058" source="Tyrosine-protein kinase JAK3" target="Tyrosine-protein kinase Fgr" weight="2" />
      <edge id="4059" source="Tyrosine-protein kinase JAK3" target="SNF-related serine/threonine-protein kinase" weight="1" />
      <edge id="4060" source="Tyrosine-protein kinase JAK3" target="RAF proto-oncogene serine/threonine-protein kinase" weight="1" />
      <edge id="4061" source="Tyrosine-protein kinase JAK3" target="Homeodomain-interacting protein kinase 3" weight="1" />
      <edge id="4062" source="Tyrosine-protein kinase JAK3" target="Serine/threonine-protein kinase TAO3" weight="1" />
      <edge id="4063" source="Tyrosine-protein kinase JAK3" target="Macrophage-stimulating protein receptor" weight="1" />
      <edge id="4064" source="Tyrosine-protein kinase JAK3" target="Dual specificity protein kinase CLK3" weight="1" />
      <edge id="4065" source="Tyrosine-protein kinase JAK3" target="Serine/threonine-protein kinase MARK2" weight="1" />
      <edge id="4066" source="Tyrosine-protein kinase JAK3" target="Hepatocyte growth factor receptor" weight="1" />
      <edge id="4067" source="Tyrosine-protein kinase JAK3" target="Eukaryotic translation initiation factor 2-alpha kinase 1" weight="1" />
      <edge id="4068" source="Tyrosine-protein kinase JAK3" target="Calcium/calmodulin-dependent protein kinase kinase 1" weight="1" />
      <edge id="4069" source="Tyrosine-protein kinase JAK3" target="Serine/threonine-protein kinase PLK1" weight="1" />
      <edge id="4070" source="Tyrosine-protein kinase JAK3" target="TGF-beta receptor type-1" weight="1" />
      <edge id="4071" source="Tyrosine-protein kinase JAK3" target="STE20/SPS1-related proline-alanine-rich protein kinase" weight="1" />
      <edge id="4072" source="Tyrosine-protein kinase JAK3" target="Tyrosine-protein kinase Lyn" weight="1" />
      <edge id="4073" source="Tyrosine-protein kinase JAK3" target="BDNF/NT-3 growth factors receptor" weight="1" />
      <edge id="4074" source="Tyrosine-protein kinase JAK3" target="Tyrosine-protein kinase TXK" weight="2" />
      <edge id="4075" source="Tyrosine-protein kinase JAK3" target="5'-AMP-activated protein kinase subunit beta-2" weight="1" />
      <edge id="4076" source="Tyrosine-protein kinase JAK3" target="Atypical kinase COQ8A, mitochondrial" weight="1" />
      <edge id="4077" source="Tyrosine-protein kinase JAK3" target="Dual specificity mitogen-activated protein kinase kinase 5" weight="1" />
      <edge id="4078" source="Tyrosine-protein kinase JAK3" target="Mitogen-activated protein kinase kinase kinase 4" weight="1" />
      <edge id="4079" source="Tyrosine-protein kinase JAK3" target="Mitogen-activated protein kinase 4" weight="1" />
      <edge id="4080" source="Tyrosine-protein kinase JAK3" target="Maternal embryonic leucine zipper kinase" weight="1" />
      <edge id="4081" source="Tyrosine-protein kinase JAK3" target="Receptor tyrosine-protein kinase erbB-4" weight="2" />
      <edge id="4082" source="Tyrosine-protein kinase JAK3" target="Misshapen-like kinase 1" weight="1" />
      <edge id="4083" source="Tyrosine-protein kinase JAK3" target="Protein kinase C iota type" weight="1" />
      <edge id="4084" source="Tyrosine-protein kinase JAK3" target="Serine/threonine-protein kinase PLK2" weight="1" />
      <edge id="4085" source="Tyrosine-protein kinase JAK3" target="Tyrosine-protein kinase Blk" weight="2" />
      <edge id="4086" source="Tyrosine-protein kinase JAK3" target="Serine/threonine-protein kinase MARK1" weight="1" />
      <edge id="4087" source="Tyrosine-protein kinase JAK3" target="Serine/threonine-protein kinase pim-1" weight="1" />
      <edge id="4088" source="Tyrosine-protein kinase JAK3" target="Focal adhesion kinase 1" weight="1" />
      <edge id="4089" source="Tyrosine-protein kinase JAK3" target="Serine/threonine-protein kinase 16" weight="1" />
      <edge id="4090" source="Tyrosine-protein kinase JAK3" target="Serine/threonine-protein kinase RIO3" weight="1" />
      <edge id="4091" source="Tyrosine-protein kinase JAK3" target="Fibroblast growth factor receptor 2" weight="1" />
      <edge id="4092" source="Tyrosine-protein kinase JAK3" target="Non-receptor tyrosine-protein kinase TNK1" weight="1" />
      <edge id="4093" source="Tyrosine-protein kinase JAK3" target="Ephrin type-B receptor 6" weight="1" />
      <edge id="4094" source="Tyrosine-protein kinase JAK3" target="Tyrosine-protein kinase Fer" weight="1" />
      <edge id="4095" source="Tyrosine-protein kinase JAK3" target="Myosin light chain kinase 3" weight="1" />
      <edge id="4096" source="Tyrosine-protein kinase JAK3" target="Serine/threonine-protein kinase 35" weight="1" />
      <edge id="4097" source="Tyrosine-protein kinase JAK3" target="Phosphatidylinositol 4,5-bisphosphate 3-kinase catalytic subunit delta isoform" weight="1" />
      <edge id="4098" source="Tyrosine-protein kinase JAK3" target="Activated CDC42 kinase 1" weight="1" />
      <edge id="4099" source="Tyrosine-protein kinase JAK3" target="Serine/threonine-protein kinase PAK 2" weight="1" />
      <edge id="4100" source="Tyrosine-protein kinase JAK3" target="Arachidonate 5-lipoxygenase" weight="1" />
      <edge id="4101" source="Tyrosine-protein kinase JAK3" target="Dual specificity protein kinase TTK" weight="1" />
      <edge id="4102" source="Tyrosine-protein kinase JAK3" target="Tyrosine-protein kinase Lck" weight="2" />
      <edge id="4103" source="Tyrosine-protein kinase JAK3" target="Serine/threonine-protein kinase ULK2" weight="1" />
      <edge id="4104" source="Tyrosine-protein kinase JAK3" target="Insulin receptor" weight="1" />
      <edge id="4105" source="Tyrosine-protein kinase JAK3" target="Mitogen-activated protein kinase kinase kinase 3" weight="1" />
      <edge id="4106" source="Tyrosine-protein kinase JAK3" target="Myosin light chain kinase family member 4" weight="1" />
      <edge id="4107" source="Tyrosine-protein kinase JAK3" target="Serine/threonine-protein kinase SIK1" weight="1" />
      <edge id="4108" source="Tyrosine-protein kinase JAK3" target="Phosphatidylinositol 4-phosphate 3-kinase C2 domain-containing subunit beta" weight="1" />
      <edge id="4109" source="Tyrosine-protein kinase JAK3" target="Angiopoietin-1 receptor" weight="1" />
      <edge id="4110" source="Tyrosine-protein kinase JAK3" target="Tyrosine-protein kinase CSK" weight="1" />
      <edge id="4111" source="Tyrosine-protein kinase JAK3" target="Ribosomal protein S6 kinase alpha-3" weight="1" />
      <edge id="4112" source="Tyrosine-protein kinase JAK3" target="Proto-oncogene tyrosine-protein kinase ROS" weight="1" />
      <edge id="4113" source="Tyrosine-protein kinase JAK3" target="Serine/threonine-protein kinase mTOR" weight="1" />
      <edge id="4114" source="Tyrosine-protein kinase JAK3" target="Myosin-IIIa" weight="1" />
      <edge id="4115" source="Tyrosine-protein kinase JAK3" target="Phosphatidylinositol 5-phosphate 4-kinase type-2 beta" weight="1" />
      <edge id="4116" source="Tyrosine-protein kinase JAK3" target="Serine/threonine-protein kinase Chk1" weight="1" />
      <edge id="4117" source="Tyrosine-protein kinase JAK3" target="Serine/threonine-protein kinase Nek4" weight="1" />
      <edge id="4118" source="Tyrosine-protein kinase JAK3" target="Serine/threonine-protein kinase RIO1" weight="1" />
      <edge id="4119" source="Tyrosine-protein kinase JAK3" target="Serine/threonine-protein kinase 3" weight="1" />
      <edge id="4120" source="Tyrosine-protein kinase JAK3" target="Receptor-interacting serine/threonine-protein kinase 1" weight="1" />
      <edge id="4121" source="Tyrosine-protein kinase JAK3" target="Death-associated protein kinase 2" weight="1" />
      <edge id="4122" source="Tyrosine-protein kinase JAK3" target="Tyrosine-protein kinase ZAP-70" weight="1" />
      <edge id="4123" source="Tyrosine-protein kinase JAK3" target="Calcium/calmodulin-dependent protein kinase type 1" weight="1" />
      <edge id="4124" source="Tyrosine-protein kinase JAK3" target="Mitogen-activated protein kinase kinase kinase 1" weight="1" />
      <edge id="4125" source="Tyrosine-protein kinase JAK3" target="Serine/threonine-protein kinase tousled-like 1" weight="1" />
      <edge id="4126" source="Tyrosine-protein kinase JAK3" target="MAP kinase-interacting serine/threonine-protein kinase 2" weight="1" />
      <edge id="4127" source="Tyrosine-protein kinase JAK3" target="Serine/threonine-protein kinase PAK 3" weight="1" />
      <edge id="4128" source="Tyrosine-protein kinase JAK3" target="Dual specificity protein kinase CLK2" weight="1" />
      <edge id="4129" source="Tyrosine-protein kinase JAK3" target="TRAF2 and NCK-interacting protein kinase" weight="1" />
      <edge id="4130" source="Tyrosine-protein kinase JAK3" target="Wee1-like protein kinase" weight="1" />
      <edge id="4131" source="Tyrosine-protein kinase JAK3" target="Myosin light chain kinase 2, skeletal/cardiac muscle" weight="1" />
      <edge id="4132" source="Tyrosine-protein kinase JAK3" target="Discoidin domain-containing receptor 2" weight="1" />
      <edge id="4133" source="Tyrosine-protein kinase JAK3" target="Serine/threonine-protein kinase PLK3" weight="1" />
      <edge id="4134" source="Tyrosine-protein kinase JAK3" target="Ephrin type-B receptor 4" weight="1" />
      <edge id="4135" source="Tyrosine-protein kinase JAK3" target="Mitogen-activated protein kinase kinase kinase 9" weight="1" />
      <edge id="4136" source="Tyrosine-protein kinase JAK3" target="Serine/threonine-protein kinase 17B" weight="1" />
      <edge id="4137" source="Tyrosine-protein kinase JAK3" target="Myosin light chain kinase, smooth muscle" weight="1" />
      <edge id="4138" source="Tyrosine-protein kinase JAK3" target="Glycogen synthase kinase-3 alpha" weight="1" />
      <edge id="4139" source="Tyrosine-protein kinase JAK3" target="Fatty-acid amide hydrolase 1" weight="1" />
      <edge id="4140" source="Tyrosine-protein kinase JAK3" target="Microtubule-associated serine/threonine-protein kinase 1" weight="1" />
      <edge id="4141" source="Tyrosine-protein kinase JAK3" target="Mitogen-activated protein kinase 13" weight="1" />
      <edge id="4142" source="Tyrosine-protein kinase JAK3" target="Ankyrin repeat and protein kinase domain-containing protein 1" weight="1" />
      <edge id="4143" source="Tyrosine-protein kinase JAK3" target="Serine/threonine-protein kinase Nek2" weight="1" />
      <edge id="4144" source="Tyrosine-protein kinase JAK3" target="Aurora kinase C" weight="1" />
      <edge id="4145" source="Tyrosine-protein kinase JAK3" target="Serine/threonine-protein kinase DCLK2" weight="1" />
      <edge id="4146" source="Tyrosine-protein kinase JAK3" target="Rho-associated protein kinase 2" weight="1" />
      <edge id="4147" source="Tyrosine-protein kinase JAK3" target="Epidermal growth factor receptor" weight="2" />
      <edge id="4148" source="Tyrosine-protein kinase JAK3" target="eIF-2-alpha kinase GCN2" weight="1" />
      <edge id="4149" source="Tyrosine-protein kinase JAK3" target="Casein kinase I isoform alpha" weight="1" />
      <edge id="4150" source="Tyrosine-protein kinase JAK3" target="Kappa-casein" weight="1" />
      <edge id="4151" source="Tyrosine-protein kinase JAK3" target="Mitogen-activated protein kinase 10" weight="1" />
      <edge id="4152" source="Tyrosine-protein kinase JAK3" target="Serine/threonine-protein kinase SIK2" weight="1" />
      <edge id="4153" source="Tyrosine-protein kinase JAK3" target="Mitogen-activated protein kinase 14" weight="1" />
      <edge id="4154" source="Tyrosine-protein kinase JAK3" target="Mitogen-activated protein kinase kinase kinase 6" weight="1" />
      <edge id="4155" source="Tyrosine-protein kinase JAK3" target="Serine/threonine-protein kinase ICK" weight="1" />
      <edge id="4156" source="Tyrosine-protein kinase JAK3" target="Tyrosine-protein kinase Mer" weight="1" />
      <edge id="4157" source="Tyrosine-protein kinase JAK3" target="LIM domain kinase 1" weight="1" />
      <edge id="4158" source="Tyrosine-protein kinase JAK3" target="Calcium-dependent protein kinase 1" weight="1" />
      <edge id="4159" source="Tyrosine-protein kinase JAK3" target="Casein kinase II subunit alpha" weight="1" />
      <edge id="4160" source="Tyrosine-protein kinase JAK3" target="Phosphatidylinositol 4-kinase beta" weight="1" />
      <edge id="4161" source="Tyrosine-protein kinase JAK3" target="Serine/threonine-protein kinase Nek11" weight="1" />
      <edge id="4162" source="Tyrosine-protein kinase JAK3" target="Serine/threonine-protein kinase ULK1" weight="1" />
      <edge id="4163" source="Tyrosine-protein kinase JAK3" target="ALK tyrosine kinase receptor" weight="1" />
      <edge id="4164" source="Tyrosine-protein kinase JAK3" target="Cyclin-G-associated kinase" weight="1" />
      <edge id="4165" source="Tyrosine-protein kinase JAK3" target="Peripheral plasma membrane protein CASK" weight="1" />
      <edge id="4166" source="Tyrosine-protein kinase JAK3" target="Serine/threonine-protein kinase N1" weight="1" />
      <edge id="4167" source="Tyrosine-protein kinase JAK3" target="Serine/threonine-protein kinase 17A" weight="1" />
      <edge id="4168" source="Tyrosine-protein kinase JAK3" target="Protein kinase C delta type" weight="1" />
      <edge id="4169" source="Tyrosine-protein kinase JAK3" target="Phosphatidylinositol 5-phosphate 4-kinase type-2 gamma" weight="1" />
      <edge id="4170" source="Tyrosine-protein kinase JAK3" target="5'-AMP-activated protein kinase catalytic subunit alpha-2" weight="1" />
      <edge id="4171" source="Tyrosine-protein kinase JAK3" target="Non-receptor tyrosine-protein kinase TYK2" weight="2" />
      <edge id="4172" source="Tyrosine-protein kinase JAK3" target="Serine/threonine-protein kinase PAK 6" weight="1" />
      <edge id="4173" source="Tyrosine-protein kinase JAK3" target="Ephrin type-B receptor 1" weight="1" />
      <edge id="4174" source="Tyrosine-protein kinase JAK3" target="Serine/threonine-protein kinase PknB" weight="1" />
      <edge id="4175" source="Tyrosine-protein kinase JAK3" target="Tyrosine-protein kinase receptor Tie-1" weight="1" />
      <edge id="4176" source="Tyrosine-protein kinase JAK3" target="Mitogen-activated protein kinase kinase kinase kinase 3" weight="1" />
      <edge id="4177" source="Tyrosine-protein kinase JAK3" target="NUAK family SNF1-like kinase 2" weight="1" />
      <edge id="4178" source="Tyrosine-protein kinase JAK3" target="Calcium/calmodulin-dependent protein kinase type II subunit delta" weight="1" />
      <edge id="4179" source="Tyrosine-protein kinase JAK3" target="Vascular endothelial growth factor receptor 1" weight="1" />
      <edge id="4180" source="Tyrosine-protein kinase JAK3" target="Proto-oncogene tyrosine-protein kinase receptor Ret" weight="1" />
      <edge id="4181" source="Tyrosine-protein kinase JAK3" target="UDP-glucuronosyltransferase 1-1" weight="1" />
      <edge id="4182" source="Tyrosine-protein kinase JAK3" target="Ephrin type-B receptor 2" weight="1" />
      <edge id="4183" source="Tyrosine-protein kinase JAK3" target="Cyclin-dependent kinase 4" weight="1" />
      <edge id="4184" source="Tyrosine-protein kinase JAK3" target="Serine/threonine-protein kinase PRP4 homolog" weight="1" />
      <edge id="4185" source="Tyrosine-protein kinase JAK3" target="Uncharacterized serine/threonine-protein kinase SBK3" weight="1" />
      <edge id="4186" source="Tyrosine-protein kinase JAK3" target="Calcium/calmodulin-dependent protein kinase type 1D" weight="1" />
      <edge id="4187" source="Tyrosine-protein kinase JAK3" target="Receptor tyrosine-protein kinase erbB-2" weight="2" />
      <edge id="4188" source="Tyrosine-protein kinase JAK3" target="Proto-oncogene tyrosine-protein kinase Src" weight="1" />
      <edge id="4189" source="Tyrosine-protein kinase JAK3" target="Abelson tyrosine-protein kinase 2" weight="1" />
      <edge id="4190" source="Tyrosine-protein kinase JAK3" target="Serine/threonine-protein kinase SIK3" weight="1" />
      <edge id="4191" source="Tyrosine-protein kinase JAK3" target="Serine/threonine-protein kinase Nek3" weight="1" />
      <edge id="4192" source="Tyrosine-protein kinase JAK3" target="Megakaryocyte-associated tyrosine-protein kinase" weight="1" />
      <edge id="4193" source="Tyrosine-protein kinase JAK3" target="5'-AMP-activated protein kinase subunit gamma-1" weight="1" />
      <edge id="4194" source="Tyrosine-protein kinase JAK3" target="Mitogen-activated protein kinase kinase kinase 19" weight="1" />
      <edge id="4195" source="Tyrosine-protein kinase JAK3" target="NT-3 growth factor receptor" weight="1" />
      <edge id="4196" source="Tyrosine-protein kinase JAK3" target="MAP kinase-interacting serine/threonine-protein kinase 1" weight="1" />
      <edge id="4197" source="Tyrosine-protein kinase JAK3" target="Ephrin type-A receptor 6" weight="1" />
      <edge id="4198" source="Tyrosine-protein kinase JAK3" target="Mitogen-activated protein kinase 9" weight="1" />
      <edge id="4199" source="Tyrosine-protein kinase JAK3" target="AP2-associated protein kinase 1" weight="1" />
      <edge id="4200" source="Tyrosine-protein kinase JAK3" target="Mitogen-activated protein kinase kinase kinase kinase 2" weight="1" />
      <edge id="4201" source="Tyrosine-protein kinase JAK3" target="5'-AMP-activated protein kinase catalytic subunit alpha-1" weight="1" />
      <edge id="4202" source="Tyrosine-protein kinase JAK3" target="Bone morphogenetic protein receptor type-1B" weight="1" />
      <edge id="4203" source="Tyrosine-protein kinase JAK3" target="Tyrosine-protein kinase Fes/Fps" weight="1" />
      <edge id="4204" source="Tyrosine-protein kinase JAK3" target="MAP/microtubule affinity-regulating kinase 4" weight="1" />
      <edge id="4205" source="Tyrosine-protein kinase JAK3" target="Mitogen-activated protein kinase 15" weight="1" />
      <edge id="4206" source="Tyrosine-protein kinase JAK3" target="Cyclin-dependent kinase-like 2" weight="1" />
      <edge id="4207" source="Tyrosine-protein kinase JAK3" target="Vascular endothelial growth factor receptor 2" weight="1" />
      <edge id="4208" source="Tyrosine-protein kinase JAK3" target="Casein kinase II subunit alpha'" weight="1" />
      <edge id="4209" source="Tyrosine-protein kinase JAK3" target="Cathepsin L1" weight="1" />
      <edge id="4210" source="Tyrosine-protein kinase JAK3" target="Dual specificity tyrosine-phosphorylation-regulated kinase 1B" weight="1" />
      <edge id="4211" source="Tyrosine-protein kinase JAK3" target="TGF-beta receptor type-2" weight="1" />
      <edge id="4212" source="Tyrosine-protein kinase JAK3" target="Mitogen-activated protein kinase kinase kinase kinase 5" weight="1" />
      <edge id="4213" source="Tyrosine-protein kinase JAK3" target="Interleukin-1 receptor-associated kinase 3" weight="1" />
      <edge id="4214" source="Tyrosine-protein kinase JAK3" target="Tyrosine-protein kinase FRK" weight="2" />
      <edge id="4215" source="Tyrosine-protein kinase JAK3" target="Serine/threonine-protein kinase B-raf" weight="1" />
      <edge id="4216" source="Tyrosine-protein kinase JAK3" target="Homeodomain-interacting protein kinase 2" weight="1" />
      <edge id="4217" source="Tyrosine-protein kinase JAK3" target="LIM domain kinase 2" weight="1" />
      <edge id="4218" source="Tyrosine-protein kinase JAK3" target="Serine/threonine-protein kinase/endoribonuclease IRE1" weight="1" />
      <edge id="4219" source="Tyrosine-protein kinase JAK3" target="Mitogen-activated protein kinase kinase kinase 11" weight="1" />
      <edge id="4220" source="Tyrosine-protein kinase JAK3" target="MAP kinase-activated protein kinase 5" weight="1" />
      <edge id="4221" source="Tyrosine-protein kinase JAK3" target="Receptor-interacting serine/threonine-protein kinase 2" weight="1" />
      <edge id="4222" source="Tyrosine-protein kinase JAK3" target="Mitogen-activated protein kinase 7" weight="1" />
      <edge id="4223" source="Tyrosine-protein kinase JAK3" target="Death-associated protein kinase 3" weight="1" />
      <edge id="4224" source="Tyrosine-protein kinase JAK3" target="Serine/threonine-protein kinase OSR1" weight="1" />
      <edge id="4225" source="Tyrosine-protein kinase JAK3" target="Ephrin type-A receptor 7" weight="1" />
      <edge id="4226" source="Tyrosine-protein kinase JAK3" target="Serine/threonine-protein kinase LATS1" weight="1" />
      <edge id="4227" source="Tyrosine-protein kinase JAK3" target="Dual specificity mitogen-activated protein kinase kinase 6" weight="1" />
      <edge id="4228" source="Tyrosine-protein kinase JAK3" target="Serine/threonine-protein kinase Sgk3" weight="1" />
      <edge id="4229" source="Tyrosine-protein kinase JAK3" target="MAP/microtubule affinity-regulating kinase 3" weight="1" />
      <edge id="4230" source="Tyrosine-protein kinase JAK3" target="Serine/threonine-protein kinase N2" weight="1" />
      <edge id="4231" source="Tyrosine-protein kinase JAK3" target="Serine/threonine-protein kinase 36" weight="1" />
      <edge id="4232" source="Tyrosine-protein kinase JAK3" target="Inhibitor of nuclear factor kappa-B kinase subunit epsilon" weight="1" />
      <edge id="4233" source="Tyrosine-protein kinase JAK3" target="Death-associated protein kinase 1" weight="1" />
      <edge id="4234" source="Tyrosine-protein kinase JAK3" target="Phosphorylase b kinase gamma catalytic chain, skeletal muscle/heart isoform" weight="1" />
      <edge id="4235" source="Tyrosine-protein kinase JAK3" target="Tyrosine-protein kinase HCK" weight="1" />
      <edge id="4236" source="Tyrosine-protein kinase JAK3" target="Fibroblast growth factor receptor 1" weight="1" />
      <edge id="4237" source="Tyrosine-protein kinase JAK3" target="Dual specificity mitogen-activated protein kinase kinase 3" weight="1" />
      <edge id="4238" source="Tyrosine-protein kinase JAK3" target="Serine/threonine-protein kinase MRCK gamma" weight="1" />
      <edge id="4239" source="Tyrosine-protein kinase JAK3" target="Protein kinase C epsilon type" weight="1" />
      <edge id="4240" source="Tyrosine-protein kinase JAK3" target="Tyrosine-protein kinase Tec" weight="2" />
      <edge id="4241" source="Tyrosine-protein kinase JAK3" target="Tyrosine-protein kinase Srms" weight="1" />
      <edge id="4242" source="Tyrosine-protein kinase JAK3" target="Cyclin-dependent kinase 1" weight="1" />
      <edge id="4243" source="Tyrosine-protein kinase JAK3" target="Tyrosine-protein kinase receptor UFO" weight="1" />
      <edge id="4244" source="Tyrosine-protein kinase JAK3" target="Activin receptor type-1B" weight="1" />
      <edge id="4245" source="Tyrosine-protein kinase JAK3" target="Serine/threonine-protein kinase 38" weight="1" />
      <edge id="4246" source="Tyrosine-protein kinase JAK3" target="Serine/threonine-protein kinase SBK1" weight="1" />
      <edge id="4247" source="Tyrosine-protein kinase JAK3" target="Serine/threonine-protein kinase D1" weight="1" />
      <edge id="4248" source="Tyrosine-protein kinase JAK3" target="Serine/threonine-protein kinase 24" weight="1" />
      <edge id="4249" source="Tyrosine-protein kinase JAK3" target="Cyclin-dependent kinase 17" weight="1" />
      <edge id="4250" source="Tyrosine-protein kinase JAK3" target="Glycogen synthase kinase-3 beta" weight="1" />
      <edge id="4251" source="Tyrosine-protein kinase JAK3" target="Serine/threonine-protein kinase tousled-like 2" weight="1" />
      <edge id="4252" source="Tyrosine-protein kinase JAK3" target="Serine/threonine-protein kinase 38-like" weight="1" />
      <edge id="4253" source="Tyrosine-protein kinase JAK3" target="Mitogen-activated protein kinase kinase kinase 15" weight="1" />
      <edge id="4254" source="Tyrosine-protein kinase JAK3" target="3-phosphoinositide-dependent protein kinase 1" weight="1" />
      <edge id="4255" source="Tyrosine-protein kinase JAK3" target="Receptor-interacting serine/threonine-protein kinase 4" weight="1" />
      <edge id="4256" source="Tyrosine-protein kinase JAK3" target="Serine/threonine-protein kinase TNNI3K" weight="1" />
      <edge id="4257" source="Tyrosine-protein kinase JAK3" target="Serine/threonine-protein kinase 33" weight="1" />
      <edge id="4258" source="Tyrosine-protein kinase JAK3" target="CLIP-associating protein 1" weight="1" />
      <edge id="4259" source="Tyrosine-protein kinase JAK3" target="Serine/threonine-protein kinase pim-3" weight="1" />
      <edge id="4260" source="Tyrosine-protein kinase JAK3" target="Serine/threonine-protein kinase NIM1" weight="1" />
      <edge id="4261" source="Tyrosine-protein kinase JAK3" target="Mitogen-activated protein kinase kinase kinase 13" weight="1" />
      <edge id="4262" source="Tyrosine-protein kinase JAK3" target="Serine/threonine-protein kinase DCLK3" weight="1" />
      <edge id="4263" source="Tyrosine-protein kinase JAK3" target="Protein-tyrosine kinase 6" weight="2" />
      <edge id="4264" source="Tyrosine-protein kinase JAK3" target="Ephrin type-A receptor 4" weight="1" />
      <edge id="4265" source="Tyrosine-protein kinase JAK3" target="Aurora kinase A" weight="1" />
      <edge id="4266" source="Tyrosine-protein kinase JAK3" target="Receptor-type tyrosine-protein kinase FLT3" weight="1" />
      <edge id="4267" source="Tyrosine-protein kinase JAK3" target="Phosphatidylinositol 4-phosphate 3-kinase C2 domain-containing subunit gamma" weight="1" />
      <edge id="4268" source="Tyrosine-protein kinase JAK3" target="Tyrosine-protein kinase BTK" weight="2" />
      <edge id="4269" source="Tyrosine-protein kinase JAK3" target="Vesicle monoamine transporter type 2" weight="1" />
      <edge id="4270" source="Tyrosine-protein kinase JAK3" target="Ephrin type-A receptor 2" weight="1" />
      <edge id="4271" source="Tyrosine-protein kinase JAK3" target="Cyclin-dependent kinase 15" weight="1" />
      <edge id="4272" source="Tyrosine-protein kinase JAK3" target="Mitogen-activated protein kinase kinase kinase kinase 4" weight="1" />
      <edge id="4273" source="Tyrosine-protein kinase JAK3" target="Testis-specific serine/threonine-protein kinase 1" weight="1" />
      <edge id="4274" source="Tyrosine-protein kinase JAK3" target="Protein-tyrosine kinase 2-beta" weight="2" />
      <edge id="4275" source="Tyrosine-protein kinase JAK3" target="Ribosomal protein S6 kinase alpha-1" weight="1" />
      <edge id="4276" source="Tyrosine-protein kinase JAK3" target="Mitogen-activated protein kinase kinase kinase 12" weight="1" />
      <edge id="4277" source="Tyrosine-protein kinase JAK3" target="STE20-like serine/threonine-protein kinase" weight="1" />
      <edge id="4278" source="Tyrosine-protein kinase JAK3" target="Aurora kinase B" weight="1" />
      <edge id="4279" source="Tyrosine-protein kinase JAK3" target="Bone morphogenetic protein receptor type-2" weight="1" />
      <edge id="4280" source="Tyrosine-protein kinase JAK3" target="Serine/threonine-protein kinase PAK 4" weight="1" />
      <edge id="4281" source="Tyrosine-protein kinase JAK3" target="Mitogen-activated protein kinase kinase kinase 10" weight="1" />
      <edge id="4282" source="Tyrosine-protein kinase JAK3" target="Serine/threonine-protein kinase RIO2" weight="1" />
      <edge id="4283" source="Tyrosine-protein kinase JAK3" target="Vascular endothelial growth factor receptor 3" weight="1" />
      <edge id="4284" source="Non-receptor tyrosine-protein kinase TYK2" target="Atypical kinase COQ8B, mitochondrial" weight="1" />
      <edge id="4285" source="Non-receptor tyrosine-protein kinase TYK2" target="Cyclin-dependent kinase 16" weight="1" />
      <edge id="4286" source="Non-receptor tyrosine-protein kinase TYK2" target="Serine/threonine-protein kinase 26" weight="1" />
      <edge id="4287" source="Non-receptor tyrosine-protein kinase TYK2" target="Serine/threonine-protein kinase 10" weight="1" />
      <edge id="4288" source="Non-receptor tyrosine-protein kinase TYK2" target="Tyrosine-protein kinase receptor TYRO3" weight="1" />
      <edge id="4289" source="Non-receptor tyrosine-protein kinase TYK2" target="Calcium/calmodulin-dependent protein kinase type 1G" weight="1" />
      <edge id="4290" source="Non-receptor tyrosine-protein kinase TYK2" target="BMP-2-inducible protein kinase" weight="1" />
      <edge id="4291" source="Non-receptor tyrosine-protein kinase TYK2" target="Protein kinase C theta type" weight="1" />
      <edge id="4292" source="Non-receptor tyrosine-protein kinase TYK2" target="Dual specificity testis-specific protein kinase 1" weight="1" />
      <edge id="4293" source="Non-receptor tyrosine-protein kinase TYK2" target="Calcium/calmodulin-dependent protein kinase type II subunit beta" weight="1" />
      <edge id="4294" source="Non-receptor tyrosine-protein kinase TYK2" target="Serine/threonine-protein kinase Nek9" weight="1" />
      <edge id="4295" source="Non-receptor tyrosine-protein kinase TYK2" target="Fibroblast growth factor receptor 3" weight="1" />
      <edge id="4296" source="Non-receptor tyrosine-protein kinase TYK2" target="Ephrin type-A receptor 3" weight="1" />
      <edge id="4297" source="Non-receptor tyrosine-protein kinase TYK2" target="Serine/threonine-protein kinase TBK1" weight="1" />
      <edge id="4298" source="Non-receptor tyrosine-protein kinase TYK2" target="Equilibrative nucleoside transporter 1" weight="1" />
      <edge id="4299" source="Non-receptor tyrosine-protein kinase TYK2" target="Ribosomal protein S6 kinase alpha-6" weight="1" />
      <edge id="4300" source="Non-receptor tyrosine-protein kinase TYK2" target="Interleukin-1 receptor-associated kinase 1" weight="1" />
      <edge id="4301" source="Non-receptor tyrosine-protein kinase TYK2" target="Serine/threonine-protein kinase DCLK1" weight="1" />
      <edge id="4302" source="Non-receptor tyrosine-protein kinase TYK2" target="Serine/threonine-protein kinase PAK 1" weight="1" />
      <edge id="4303" source="Non-receptor tyrosine-protein kinase TYK2" target="Dual specificity tyrosine-phosphorylation-regulated kinase 1A" weight="1" />
      <edge id="4304" source="Non-receptor tyrosine-protein kinase TYK2" target="Insulin receptor-related protein" weight="1" />
      <edge id="4305" source="Non-receptor tyrosine-protein kinase TYK2" target="Inhibitor of nuclear factor kappa-B kinase subunit beta" weight="1" />
      <edge id="4306" source="Non-receptor tyrosine-protein kinase TYK2" target="Serine/threonine-protein kinase TAO2" weight="1" />
      <edge id="4307" source="Non-receptor tyrosine-protein kinase TYK2" target="Leukocyte tyrosine kinase receptor" weight="1" />
      <edge id="4308" source="Non-receptor tyrosine-protein kinase TYK2" target="Tyrosine-protein kinase SYK" weight="1" />
      <edge id="4309" source="Non-receptor tyrosine-protein kinase TYK2" target="NUAK family SNF1-like kinase 1" weight="1" />
      <edge id="4310" source="Non-receptor tyrosine-protein kinase TYK2" target="Calcium/calmodulin-dependent protein kinase type II subunit gamma" weight="1" />
      <edge id="4311" source="Non-receptor tyrosine-protein kinase TYK2" target="Ephrin type-A receptor 5" weight="1" />
      <edge id="4312" source="Non-receptor tyrosine-protein kinase TYK2" target="Adenosine receptor A3" weight="1" />
      <edge id="4313" source="Non-receptor tyrosine-protein kinase TYK2" target="Serine/threonine-protein kinase 32A" weight="1" />
      <edge id="4314" source="Non-receptor tyrosine-protein kinase TYK2" target="Interferon-induced, double-stranded RNA-activated protein kinase" weight="1" />
      <edge id="4315" source="Non-receptor tyrosine-protein kinase TYK2" target="Activin receptor type-1" weight="1" />
      <edge id="4316" source="Non-receptor tyrosine-protein kinase TYK2" target="Serine/threonine-protein kinase Nek1" weight="1" />
      <edge id="4317" source="Non-receptor tyrosine-protein kinase TYK2" target="Serine/threonine-protein kinase Chk2" weight="1" />
      <edge id="4318" source="Non-receptor tyrosine-protein kinase TYK2" target="Serine/threonine-protein kinase PAK 5" weight="1" />
      <edge id="4319" source="Non-receptor tyrosine-protein kinase TYK2" target="Serine/threonine-protein kinase TAO1" weight="1" />
      <edge id="4320" source="Non-receptor tyrosine-protein kinase TYK2" target="Tyrosine-protein kinase ITK/TSK" weight="1" />
      <edge id="4321" source="Non-receptor tyrosine-protein kinase TYK2" target="cAMP-dependent protein kinase catalytic subunit alpha" weight="1" />
      <edge id="4322" source="Non-receptor tyrosine-protein kinase TYK2" target="Serine/threonine-protein kinase PLK4" weight="1" />
      <edge id="4323" source="Non-receptor tyrosine-protein kinase TYK2" target="Mitogen-activated protein kinase kinase kinase kinase 1" weight="1" />
      <edge id="4324" source="Non-receptor tyrosine-protein kinase TYK2" target="Mitogen-activated protein kinase kinase kinase MLT" weight="1" />
      <edge id="4325" source="Non-receptor tyrosine-protein kinase TYK2" target="Cytoplasmic tyrosine-protein kinase BMX" weight="1" />
      <edge id="4326" source="Non-receptor tyrosine-protein kinase TYK2" target="Mitogen-activated protein kinase kinase kinase 2" weight="1" />
      <edge id="4327" source="Non-receptor tyrosine-protein kinase TYK2" target="Calcium/calmodulin-dependent protein kinase kinase 2" weight="1" />
      <edge id="4328" source="Non-receptor tyrosine-protein kinase TYK2" target="Dual specificity mitogen-activated protein kinase kinase 2" weight="1" />
      <edge id="4329" source="Non-receptor tyrosine-protein kinase TYK2" target="cAMP-dependent protein kinase catalytic subunit beta" weight="1" />
      <edge id="4330" source="Non-receptor tyrosine-protein kinase TYK2" target="cGMP-dependent protein kinase 2" weight="1" />
      <edge id="4331" source="Non-receptor tyrosine-protein kinase TYK2" target="Leucine-rich repeat serine/threonine-protein kinase 2" weight="1" />
      <edge id="4332" source="Non-receptor tyrosine-protein kinase TYK2" target="Serine/threonine-protein kinase Nek5" weight="1" />
      <edge id="4333" source="Non-receptor tyrosine-protein kinase TYK2" target="Citron Rho-interacting kinase" weight="1" />
      <edge id="4334" source="Non-receptor tyrosine-protein kinase TYK2" target="5'-AMP-activated protein kinase subunit beta-1" weight="1" />
      <edge id="4335" source="Non-receptor tyrosine-protein kinase TYK2" target="Protein kinase C gamma type" weight="1" />
      <edge id="4336" source="Non-receptor tyrosine-protein kinase TYK2" target="Dual specificity protein kinase CLK1" weight="1" />
      <edge id="4337" source="Non-receptor tyrosine-protein kinase TYK2" target="Cyclin-dependent kinase-like 1" weight="1" />
      <edge id="4338" source="Non-receptor tyrosine-protein kinase TYK2" target="Cathepsin S" weight="1" />
      <edge id="4339" source="Non-receptor tyrosine-protein kinase TYK2" target="Calcium/calmodulin-dependent protein kinase type II subunit alpha" weight="1" />
      <edge id="4340" source="Non-receptor tyrosine-protein kinase TYK2" target="Ephrin type-A receptor 1" weight="1" />
      <edge id="4341" source="Non-receptor tyrosine-protein kinase TYK2" target="Dual specificity protein kinase CLK4" weight="1" />
      <edge id="4342" source="Non-receptor tyrosine-protein kinase TYK2" target="Serine/threonine-protein kinase ULK3" weight="1" />
      <edge id="4343" source="Non-receptor tyrosine-protein kinase TYK2" target="Ephrin type-A receptor 8" weight="1" />
      <edge id="4344" source="Non-receptor tyrosine-protein kinase TYK2" target="Interleukin-1 receptor-associated kinase 4" weight="1" />
      <edge id="4345" source="Non-receptor tyrosine-protein kinase TYK2" target="Tyrosine-protein kinase Fyn" weight="1" />
      <edge id="4346" source="Non-receptor tyrosine-protein kinase TYK2" target="5'-AMP-activated protein kinase subunit gamma-2" weight="1" />
      <edge id="4347" source="Non-receptor tyrosine-protein kinase TYK2" target="Muscle, skeletal receptor tyrosine-protein kinase" weight="1" />
      <edge id="4348" source="Non-receptor tyrosine-protein kinase TYK2" target="Membrane-associated tyrosine- and threonine-specific cdc2-inhibitory kinase" weight="1" />
      <edge id="4349" source="Non-receptor tyrosine-protein kinase TYK2" target="5'-AMP-activated protein kinase subunit gamma-3" weight="1" />
      <edge id="4350" source="Non-receptor tyrosine-protein kinase TYK2" target="Phosphatidylinositol 4,5-bisphosphate 3-kinase catalytic subunit gamma isoform" weight="1" />
      <edge id="4351" source="Non-receptor tyrosine-protein kinase TYK2" target="Tyrosine-protein kinase Yes" weight="1" />
      <edge id="4352" source="Non-receptor tyrosine-protein kinase TYK2" target="Tyrosine-protein kinase Fgr" weight="1" />
      <edge id="4353" source="Non-receptor tyrosine-protein kinase TYK2" target="SNF-related serine/threonine-protein kinase" weight="1" />
      <edge id="4354" source="Non-receptor tyrosine-protein kinase TYK2" target="RAF proto-oncogene serine/threonine-protein kinase" weight="1" />
      <edge id="4355" source="Non-receptor tyrosine-protein kinase TYK2" target="Homeodomain-interacting protein kinase 3" weight="1" />
      <edge id="4356" source="Non-receptor tyrosine-protein kinase TYK2" target="Serine/threonine-protein kinase TAO3" weight="1" />
      <edge id="4357" source="Non-receptor tyrosine-protein kinase TYK2" target="Macrophage-stimulating protein receptor" weight="1" />
      <edge id="4358" source="Non-receptor tyrosine-protein kinase TYK2" target="Dual specificity protein kinase CLK3" weight="1" />
      <edge id="4359" source="Non-receptor tyrosine-protein kinase TYK2" target="Serine/threonine-protein kinase MARK2" weight="1" />
      <edge id="4360" source="Non-receptor tyrosine-protein kinase TYK2" target="Hepatocyte growth factor receptor" weight="1" />
      <edge id="4361" source="Non-receptor tyrosine-protein kinase TYK2" target="Eukaryotic translation initiation factor 2-alpha kinase 1" weight="1" />
      <edge id="4362" source="Non-receptor tyrosine-protein kinase TYK2" target="Calcium/calmodulin-dependent protein kinase kinase 1" weight="1" />
      <edge id="4363" source="Non-receptor tyrosine-protein kinase TYK2" target="Serine/threonine-protein kinase PLK1" weight="1" />
      <edge id="4364" source="Non-receptor tyrosine-protein kinase TYK2" target="TGF-beta receptor type-1" weight="1" />
      <edge id="4365" source="Non-receptor tyrosine-protein kinase TYK2" target="STE20/SPS1-related proline-alanine-rich protein kinase" weight="1" />
      <edge id="4366" source="Non-receptor tyrosine-protein kinase TYK2" target="Tyrosine-protein kinase Lyn" weight="1" />
      <edge id="4367" source="Non-receptor tyrosine-protein kinase TYK2" target="BDNF/NT-3 growth factors receptor" weight="1" />
      <edge id="4368" source="Non-receptor tyrosine-protein kinase TYK2" target="Tyrosine-protein kinase TXK" weight="1" />
      <edge id="4369" source="Non-receptor tyrosine-protein kinase TYK2" target="5'-AMP-activated protein kinase subunit beta-2" weight="1" />
      <edge id="4370" source="Non-receptor tyrosine-protein kinase TYK2" target="Atypical kinase COQ8A, mitochondrial" weight="1" />
      <edge id="4371" source="Non-receptor tyrosine-protein kinase TYK2" target="Dual specificity mitogen-activated protein kinase kinase 5" weight="1" />
      <edge id="4372" source="Non-receptor tyrosine-protein kinase TYK2" target="Mitogen-activated protein kinase kinase kinase 4" weight="1" />
      <edge id="4373" source="Non-receptor tyrosine-protein kinase TYK2" target="Mitogen-activated protein kinase 4" weight="1" />
      <edge id="4374" source="Non-receptor tyrosine-protein kinase TYK2" target="Maternal embryonic leucine zipper kinase" weight="1" />
      <edge id="4375" source="Non-receptor tyrosine-protein kinase TYK2" target="Receptor tyrosine-protein kinase erbB-4" weight="1" />
      <edge id="4376" source="Non-receptor tyrosine-protein kinase TYK2" target="Misshapen-like kinase 1" weight="1" />
      <edge id="4377" source="Non-receptor tyrosine-protein kinase TYK2" target="Protein kinase C iota type" weight="1" />
      <edge id="4378" source="Non-receptor tyrosine-protein kinase TYK2" target="Serine/threonine-protein kinase PLK2" weight="1" />
      <edge id="4379" source="Non-receptor tyrosine-protein kinase TYK2" target="Tyrosine-protein kinase Blk" weight="1" />
      <edge id="4380" source="Non-receptor tyrosine-protein kinase TYK2" target="Serine/threonine-protein kinase MARK1" weight="1" />
      <edge id="4381" source="Non-receptor tyrosine-protein kinase TYK2" target="Serine/threonine-protein kinase pim-1" weight="1" />
      <edge id="4382" source="Non-receptor tyrosine-protein kinase TYK2" target="Focal adhesion kinase 1" weight="1" />
      <edge id="4383" source="Non-receptor tyrosine-protein kinase TYK2" target="Serine/threonine-protein kinase 16" weight="1" />
      <edge id="4384" source="Non-receptor tyrosine-protein kinase TYK2" target="Serine/threonine-protein kinase RIO3" weight="1" />
      <edge id="4385" source="Non-receptor tyrosine-protein kinase TYK2" target="Fibroblast growth factor receptor 2" weight="1" />
      <edge id="4386" source="Non-receptor tyrosine-protein kinase TYK2" target="Non-receptor tyrosine-protein kinase TNK1" weight="1" />
      <edge id="4387" source="Non-receptor tyrosine-protein kinase TYK2" target="Ephrin type-B receptor 6" weight="1" />
      <edge id="4388" source="Non-receptor tyrosine-protein kinase TYK2" target="Tyrosine-protein kinase Fer" weight="1" />
      <edge id="4389" source="Non-receptor tyrosine-protein kinase TYK2" target="Myosin light chain kinase 3" weight="1" />
      <edge id="4390" source="Non-receptor tyrosine-protein kinase TYK2" target="Serine/threonine-protein kinase 35" weight="1" />
      <edge id="4391" source="Non-receptor tyrosine-protein kinase TYK2" target="Phosphatidylinositol 4,5-bisphosphate 3-kinase catalytic subunit delta isoform" weight="1" />
      <edge id="4392" source="Non-receptor tyrosine-protein kinase TYK2" target="Activated CDC42 kinase 1" weight="1" />
      <edge id="4393" source="Non-receptor tyrosine-protein kinase TYK2" target="Serine/threonine-protein kinase PAK 2" weight="1" />
      <edge id="4394" source="Non-receptor tyrosine-protein kinase TYK2" target="Arachidonate 5-lipoxygenase" weight="1" />
      <edge id="4395" source="Non-receptor tyrosine-protein kinase TYK2" target="Dual specificity protein kinase TTK" weight="1" />
      <edge id="4396" source="Non-receptor tyrosine-protein kinase TYK2" target="Tyrosine-protein kinase Lck" weight="1" />
      <edge id="4397" source="Non-receptor tyrosine-protein kinase TYK2" target="Serine/threonine-protein kinase ULK2" weight="1" />
      <edge id="4398" source="Non-receptor tyrosine-protein kinase TYK2" target="Insulin receptor" weight="1" />
      <edge id="4399" source="Non-receptor tyrosine-protein kinase TYK2" target="Mitogen-activated protein kinase kinase kinase 3" weight="1" />
      <edge id="4400" source="Non-receptor tyrosine-protein kinase TYK2" target="Myosin light chain kinase family member 4" weight="1" />
      <edge id="4401" source="Non-receptor tyrosine-protein kinase TYK2" target="Serine/threonine-protein kinase SIK1" weight="1" />
      <edge id="4402" source="Non-receptor tyrosine-protein kinase TYK2" target="Phosphatidylinositol 4-phosphate 3-kinase C2 domain-containing subunit beta" weight="1" />
      <edge id="4403" source="Non-receptor tyrosine-protein kinase TYK2" target="Angiopoietin-1 receptor" weight="1" />
      <edge id="4404" source="Non-receptor tyrosine-protein kinase TYK2" target="Tyrosine-protein kinase CSK" weight="1" />
      <edge id="4405" source="Non-receptor tyrosine-protein kinase TYK2" target="Ribosomal protein S6 kinase alpha-3" weight="1" />
      <edge id="4406" source="Non-receptor tyrosine-protein kinase TYK2" target="Proto-oncogene tyrosine-protein kinase ROS" weight="1" />
      <edge id="4407" source="Non-receptor tyrosine-protein kinase TYK2" target="Serine/threonine-protein kinase mTOR" weight="1" />
      <edge id="4408" source="Non-receptor tyrosine-protein kinase TYK2" target="Myosin-IIIa" weight="1" />
      <edge id="4409" source="Non-receptor tyrosine-protein kinase TYK2" target="Phosphatidylinositol 5-phosphate 4-kinase type-2 beta" weight="1" />
      <edge id="4410" source="Non-receptor tyrosine-protein kinase TYK2" target="Serine/threonine-protein kinase Chk1" weight="1" />
      <edge id="4411" source="Non-receptor tyrosine-protein kinase TYK2" target="Serine/threonine-protein kinase Nek4" weight="1" />
      <edge id="4412" source="Non-receptor tyrosine-protein kinase TYK2" target="Serine/threonine-protein kinase RIO1" weight="1" />
      <edge id="4413" source="Non-receptor tyrosine-protein kinase TYK2" target="Serine/threonine-protein kinase 3" weight="1" />
      <edge id="4414" source="Non-receptor tyrosine-protein kinase TYK2" target="Receptor-interacting serine/threonine-protein kinase 1" weight="1" />
      <edge id="4415" source="Non-receptor tyrosine-protein kinase TYK2" target="Death-associated protein kinase 2" weight="1" />
      <edge id="4416" source="Non-receptor tyrosine-protein kinase TYK2" target="Tyrosine-protein kinase ZAP-70" weight="1" />
      <edge id="4417" source="Non-receptor tyrosine-protein kinase TYK2" target="Calcium/calmodulin-dependent protein kinase type 1" weight="1" />
      <edge id="4418" source="Non-receptor tyrosine-protein kinase TYK2" target="Mitogen-activated protein kinase kinase kinase 1" weight="1" />
      <edge id="4419" source="Non-receptor tyrosine-protein kinase TYK2" target="Serine/threonine-protein kinase tousled-like 1" weight="1" />
      <edge id="4420" source="Non-receptor tyrosine-protein kinase TYK2" target="MAP kinase-interacting serine/threonine-protein kinase 2" weight="1" />
      <edge id="4421" source="Non-receptor tyrosine-protein kinase TYK2" target="Serine/threonine-protein kinase PAK 3" weight="1" />
      <edge id="4422" source="Non-receptor tyrosine-protein kinase TYK2" target="Dual specificity protein kinase CLK2" weight="1" />
      <edge id="4423" source="Non-receptor tyrosine-protein kinase TYK2" target="TRAF2 and NCK-interacting protein kinase" weight="1" />
      <edge id="4424" source="Non-receptor tyrosine-protein kinase TYK2" target="Wee1-like protein kinase" weight="1" />
      <edge id="4425" source="Non-receptor tyrosine-protein kinase TYK2" target="Myosin light chain kinase 2, skeletal/cardiac muscle" weight="1" />
      <edge id="4426" source="Non-receptor tyrosine-protein kinase TYK2" target="Discoidin domain-containing receptor 2" weight="1" />
      <edge id="4427" source="Non-receptor tyrosine-protein kinase TYK2" target="Serine/threonine-protein kinase PLK3" weight="1" />
      <edge id="4428" source="Non-receptor tyrosine-protein kinase TYK2" target="Ephrin type-B receptor 4" weight="1" />
      <edge id="4429" source="Non-receptor tyrosine-protein kinase TYK2" target="Mitogen-activated protein kinase kinase kinase 9" weight="1" />
      <edge id="4430" source="Non-receptor tyrosine-protein kinase TYK2" target="Serine/threonine-protein kinase 17B" weight="1" />
      <edge id="4431" source="Non-receptor tyrosine-protein kinase TYK2" target="Myosin light chain kinase, smooth muscle" weight="1" />
      <edge id="4432" source="Non-receptor tyrosine-protein kinase TYK2" target="Glycogen synthase kinase-3 alpha" weight="1" />
      <edge id="4433" source="Non-receptor tyrosine-protein kinase TYK2" target="Fatty-acid amide hydrolase 1" weight="1" />
      <edge id="4434" source="Non-receptor tyrosine-protein kinase TYK2" target="Microtubule-associated serine/threonine-protein kinase 1" weight="1" />
      <edge id="4435" source="Non-receptor tyrosine-protein kinase TYK2" target="Mitogen-activated protein kinase 13" weight="1" />
      <edge id="4436" source="Non-receptor tyrosine-protein kinase TYK2" target="Ankyrin repeat and protein kinase domain-containing protein 1" weight="1" />
      <edge id="4437" source="Non-receptor tyrosine-protein kinase TYK2" target="Serine/threonine-protein kinase Nek2" weight="1" />
      <edge id="4438" source="Non-receptor tyrosine-protein kinase TYK2" target="Aurora kinase C" weight="1" />
      <edge id="4439" source="Non-receptor tyrosine-protein kinase TYK2" target="Serine/threonine-protein kinase DCLK2" weight="1" />
      <edge id="4440" source="Non-receptor tyrosine-protein kinase TYK2" target="Rho-associated protein kinase 2" weight="1" />
      <edge id="4441" source="Non-receptor tyrosine-protein kinase TYK2" target="Epidermal growth factor receptor" weight="1" />
      <edge id="4442" source="Non-receptor tyrosine-protein kinase TYK2" target="eIF-2-alpha kinase GCN2" weight="1" />
      <edge id="4443" source="Non-receptor tyrosine-protein kinase TYK2" target="Casein kinase I isoform alpha" weight="1" />
      <edge id="4444" source="Non-receptor tyrosine-protein kinase TYK2" target="Kappa-casein" weight="1" />
      <edge id="4445" source="Non-receptor tyrosine-protein kinase TYK2" target="Mitogen-activated protein kinase 10" weight="1" />
      <edge id="4446" source="Non-receptor tyrosine-protein kinase TYK2" target="Serine/threonine-protein kinase SIK2" weight="1" />
      <edge id="4447" source="Non-receptor tyrosine-protein kinase TYK2" target="Mitogen-activated protein kinase 14" weight="1" />
      <edge id="4448" source="Non-receptor tyrosine-protein kinase TYK2" target="Mitogen-activated protein kinase kinase kinase 6" weight="1" />
      <edge id="4449" source="Non-receptor tyrosine-protein kinase TYK2" target="Serine/threonine-protein kinase ICK" weight="1" />
      <edge id="4450" source="Non-receptor tyrosine-protein kinase TYK2" target="Tyrosine-protein kinase Mer" weight="1" />
      <edge id="4451" source="Non-receptor tyrosine-protein kinase TYK2" target="LIM domain kinase 1" weight="1" />
      <edge id="4452" source="Non-receptor tyrosine-protein kinase TYK2" target="Calcium-dependent protein kinase 1" weight="1" />
      <edge id="4453" source="Non-receptor tyrosine-protein kinase TYK2" target="Casein kinase II subunit alpha" weight="1" />
      <edge id="4454" source="Non-receptor tyrosine-protein kinase TYK2" target="Phosphatidylinositol 4-kinase beta" weight="1" />
      <edge id="4455" source="Non-receptor tyrosine-protein kinase TYK2" target="Serine/threonine-protein kinase Nek11" weight="1" />
      <edge id="4456" source="Non-receptor tyrosine-protein kinase TYK2" target="Serine/threonine-protein kinase ULK1" weight="1" />
      <edge id="4457" source="Non-receptor tyrosine-protein kinase TYK2" target="ALK tyrosine kinase receptor" weight="1" />
      <edge id="4458" source="Non-receptor tyrosine-protein kinase TYK2" target="Cyclin-G-associated kinase" weight="1" />
      <edge id="4459" source="Non-receptor tyrosine-protein kinase TYK2" target="Peripheral plasma membrane protein CASK" weight="1" />
      <edge id="4460" source="Non-receptor tyrosine-protein kinase TYK2" target="Serine/threonine-protein kinase N1" weight="1" />
      <edge id="4461" source="Non-receptor tyrosine-protein kinase TYK2" target="Serine/threonine-protein kinase 17A" weight="1" />
      <edge id="4462" source="Non-receptor tyrosine-protein kinase TYK2" target="Protein kinase C delta type" weight="1" />
      <edge id="4463" source="Non-receptor tyrosine-protein kinase TYK2" target="Phosphatidylinositol 5-phosphate 4-kinase type-2 gamma" weight="1" />
      <edge id="4464" source="Non-receptor tyrosine-protein kinase TYK2" target="5'-AMP-activated protein kinase catalytic subunit alpha-2" weight="1" />
      <edge id="4465" source="Non-receptor tyrosine-protein kinase TYK2" target="Serine/threonine-protein kinase PAK 6" weight="1" />
      <edge id="4466" source="Non-receptor tyrosine-protein kinase TYK2" target="Ephrin type-B receptor 1" weight="1" />
      <edge id="4467" source="Non-receptor tyrosine-protein kinase TYK2" target="Serine/threonine-protein kinase PknB" weight="1" />
      <edge id="4468" source="Non-receptor tyrosine-protein kinase TYK2" target="Tyrosine-protein kinase receptor Tie-1" weight="1" />
      <edge id="4469" source="Non-receptor tyrosine-protein kinase TYK2" target="Mitogen-activated protein kinase kinase kinase kinase 3" weight="1" />
      <edge id="4470" source="Non-receptor tyrosine-protein kinase TYK2" target="NUAK family SNF1-like kinase 2" weight="1" />
      <edge id="4471" source="Non-receptor tyrosine-protein kinase TYK2" target="Calcium/calmodulin-dependent protein kinase type II subunit delta" weight="1" />
      <edge id="4472" source="Non-receptor tyrosine-protein kinase TYK2" target="Vascular endothelial growth factor receptor 1" weight="1" />
      <edge id="4473" source="Non-receptor tyrosine-protein kinase TYK2" target="Proto-oncogene tyrosine-protein kinase receptor Ret" weight="1" />
      <edge id="4474" source="Non-receptor tyrosine-protein kinase TYK2" target="UDP-glucuronosyltransferase 1-1" weight="1" />
      <edge id="4475" source="Non-receptor tyrosine-protein kinase TYK2" target="Ephrin type-B receptor 2" weight="1" />
      <edge id="4476" source="Non-receptor tyrosine-protein kinase TYK2" target="Cyclin-dependent kinase 4" weight="1" />
      <edge id="4477" source="Non-receptor tyrosine-protein kinase TYK2" target="Serine/threonine-protein kinase PRP4 homolog" weight="1" />
      <edge id="4478" source="Non-receptor tyrosine-protein kinase TYK2" target="Uncharacterized serine/threonine-protein kinase SBK3" weight="1" />
      <edge id="4479" source="Non-receptor tyrosine-protein kinase TYK2" target="Calcium/calmodulin-dependent protein kinase type 1D" weight="1" />
      <edge id="4480" source="Non-receptor tyrosine-protein kinase TYK2" target="Receptor tyrosine-protein kinase erbB-2" weight="1" />
      <edge id="4481" source="Non-receptor tyrosine-protein kinase TYK2" target="Proto-oncogene tyrosine-protein kinase Src" weight="1" />
      <edge id="4482" source="Non-receptor tyrosine-protein kinase TYK2" target="Abelson tyrosine-protein kinase 2" weight="1" />
      <edge id="4483" source="Non-receptor tyrosine-protein kinase TYK2" target="Serine/threonine-protein kinase SIK3" weight="1" />
      <edge id="4484" source="Non-receptor tyrosine-protein kinase TYK2" target="Serine/threonine-protein kinase Nek3" weight="1" />
      <edge id="4485" source="Non-receptor tyrosine-protein kinase TYK2" target="Megakaryocyte-associated tyrosine-protein kinase" weight="1" />
      <edge id="4486" source="Non-receptor tyrosine-protein kinase TYK2" target="5'-AMP-activated protein kinase subunit gamma-1" weight="1" />
      <edge id="4487" source="Non-receptor tyrosine-protein kinase TYK2" target="Mitogen-activated protein kinase kinase kinase 19" weight="1" />
      <edge id="4488" source="Non-receptor tyrosine-protein kinase TYK2" target="NT-3 growth factor receptor" weight="1" />
      <edge id="4489" source="Non-receptor tyrosine-protein kinase TYK2" target="MAP kinase-interacting serine/threonine-protein kinase 1" weight="1" />
      <edge id="4490" source="Non-receptor tyrosine-protein kinase TYK2" target="Ephrin type-A receptor 6" weight="1" />
      <edge id="4491" source="Non-receptor tyrosine-protein kinase TYK2" target="Mitogen-activated protein kinase 9" weight="1" />
      <edge id="4492" source="Non-receptor tyrosine-protein kinase TYK2" target="AP2-associated protein kinase 1" weight="1" />
      <edge id="4493" source="Non-receptor tyrosine-protein kinase TYK2" target="Mitogen-activated protein kinase kinase kinase kinase 2" weight="1" />
      <edge id="4494" source="Non-receptor tyrosine-protein kinase TYK2" target="5'-AMP-activated protein kinase catalytic subunit alpha-1" weight="1" />
      <edge id="4495" source="Non-receptor tyrosine-protein kinase TYK2" target="Bone morphogenetic protein receptor type-1B" weight="1" />
      <edge id="4496" source="Non-receptor tyrosine-protein kinase TYK2" target="Tyrosine-protein kinase Fes/Fps" weight="1" />
      <edge id="4497" source="Non-receptor tyrosine-protein kinase TYK2" target="MAP/microtubule affinity-regulating kinase 4" weight="1" />
      <edge id="4498" source="Non-receptor tyrosine-protein kinase TYK2" target="Mitogen-activated protein kinase 15" weight="1" />
      <edge id="4499" source="Non-receptor tyrosine-protein kinase TYK2" target="Cyclin-dependent kinase-like 2" weight="1" />
      <edge id="4500" source="Non-receptor tyrosine-protein kinase TYK2" target="Vascular endothelial growth factor receptor 2" weight="1" />
      <edge id="4501" source="Non-receptor tyrosine-protein kinase TYK2" target="Casein kinase II subunit alpha'" weight="1" />
      <edge id="4502" source="Non-receptor tyrosine-protein kinase TYK2" target="Cathepsin L1" weight="1" />
      <edge id="4503" source="Non-receptor tyrosine-protein kinase TYK2" target="Dual specificity tyrosine-phosphorylation-regulated kinase 1B" weight="1" />
      <edge id="4504" source="Non-receptor tyrosine-protein kinase TYK2" target="TGF-beta receptor type-2" weight="1" />
      <edge id="4505" source="Non-receptor tyrosine-protein kinase TYK2" target="Mitogen-activated protein kinase kinase kinase kinase 5" weight="1" />
      <edge id="4506" source="Non-receptor tyrosine-protein kinase TYK2" target="Interleukin-1 receptor-associated kinase 3" weight="1" />
      <edge id="4507" source="Non-receptor tyrosine-protein kinase TYK2" target="Serine/threonine-protein kinase B-raf" weight="1" />
      <edge id="4508" source="Non-receptor tyrosine-protein kinase TYK2" target="Tyrosine-protein kinase FRK" weight="1" />
      <edge id="4509" source="Non-receptor tyrosine-protein kinase TYK2" target="Homeodomain-interacting protein kinase 2" weight="1" />
      <edge id="4510" source="Non-receptor tyrosine-protein kinase TYK2" target="LIM domain kinase 2" weight="1" />
      <edge id="4511" source="Non-receptor tyrosine-protein kinase TYK2" target="Serine/threonine-protein kinase/endoribonuclease IRE1" weight="1" />
      <edge id="4512" source="Non-receptor tyrosine-protein kinase TYK2" target="Mitogen-activated protein kinase kinase kinase 11" weight="1" />
      <edge id="4513" source="Non-receptor tyrosine-protein kinase TYK2" target="MAP kinase-activated protein kinase 5" weight="1" />
      <edge id="4514" source="Non-receptor tyrosine-protein kinase TYK2" target="Receptor-interacting serine/threonine-protein kinase 2" weight="1" />
      <edge id="4515" source="Non-receptor tyrosine-protein kinase TYK2" target="Mitogen-activated protein kinase 7" weight="1" />
      <edge id="4516" source="Non-receptor tyrosine-protein kinase TYK2" target="Death-associated protein kinase 3" weight="1" />
      <edge id="4517" source="Non-receptor tyrosine-protein kinase TYK2" target="Serine/threonine-protein kinase OSR1" weight="1" />
      <edge id="4518" source="Non-receptor tyrosine-protein kinase TYK2" target="Ephrin type-A receptor 7" weight="1" />
      <edge id="4519" source="Non-receptor tyrosine-protein kinase TYK2" target="Serine/threonine-protein kinase LATS1" weight="1" />
      <edge id="4520" source="Non-receptor tyrosine-protein kinase TYK2" target="Dual specificity mitogen-activated protein kinase kinase 6" weight="1" />
      <edge id="4521" source="Non-receptor tyrosine-protein kinase TYK2" target="Serine/threonine-protein kinase Sgk3" weight="1" />
      <edge id="4522" source="Non-receptor tyrosine-protein kinase TYK2" target="MAP/microtubule affinity-regulating kinase 3" weight="1" />
      <edge id="4523" source="Non-receptor tyrosine-protein kinase TYK2" target="Serine/threonine-protein kinase N2" weight="1" />
      <edge id="4524" source="Non-receptor tyrosine-protein kinase TYK2" target="Serine/threonine-protein kinase 36" weight="1" />
      <edge id="4525" source="Non-receptor tyrosine-protein kinase TYK2" target="Inhibitor of nuclear factor kappa-B kinase subunit epsilon" weight="1" />
      <edge id="4526" source="Non-receptor tyrosine-protein kinase TYK2" target="Death-associated protein kinase 1" weight="1" />
      <edge id="4527" source="Non-receptor tyrosine-protein kinase TYK2" target="Phosphorylase b kinase gamma catalytic chain, skeletal muscle/heart isoform" weight="1" />
      <edge id="4528" source="Non-receptor tyrosine-protein kinase TYK2" target="Tyrosine-protein kinase HCK" weight="1" />
      <edge id="4529" source="Non-receptor tyrosine-protein kinase TYK2" target="Fibroblast growth factor receptor 1" weight="1" />
      <edge id="4530" source="Non-receptor tyrosine-protein kinase TYK2" target="Dual specificity mitogen-activated protein kinase kinase 3" weight="1" />
      <edge id="4531" source="Non-receptor tyrosine-protein kinase TYK2" target="Serine/threonine-protein kinase MRCK gamma" weight="1" />
      <edge id="4532" source="Non-receptor tyrosine-protein kinase TYK2" target="Protein kinase C epsilon type" weight="1" />
      <edge id="4533" source="Non-receptor tyrosine-protein kinase TYK2" target="Tyrosine-protein kinase Tec" weight="1" />
      <edge id="4534" source="Non-receptor tyrosine-protein kinase TYK2" target="Tyrosine-protein kinase Srms" weight="1" />
      <edge id="4535" source="Non-receptor tyrosine-protein kinase TYK2" target="Cyclin-dependent kinase 1" weight="1" />
      <edge id="4536" source="Non-receptor tyrosine-protein kinase TYK2" target="Tyrosine-protein kinase receptor UFO" weight="1" />
      <edge id="4537" source="Non-receptor tyrosine-protein kinase TYK2" target="Activin receptor type-1B" weight="1" />
      <edge id="4538" source="Non-receptor tyrosine-protein kinase TYK2" target="Serine/threonine-protein kinase 38" weight="1" />
      <edge id="4539" source="Non-receptor tyrosine-protein kinase TYK2" target="Serine/threonine-protein kinase SBK1" weight="1" />
      <edge id="4540" source="Non-receptor tyrosine-protein kinase TYK2" target="Serine/threonine-protein kinase D1" weight="1" />
      <edge id="4541" source="Non-receptor tyrosine-protein kinase TYK2" target="Serine/threonine-protein kinase 24" weight="1" />
      <edge id="4542" source="Non-receptor tyrosine-protein kinase TYK2" target="Cyclin-dependent kinase 17" weight="1" />
      <edge id="4543" source="Non-receptor tyrosine-protein kinase TYK2" target="Glycogen synthase kinase-3 beta" weight="1" />
      <edge id="4544" source="Non-receptor tyrosine-protein kinase TYK2" target="Serine/threonine-protein kinase tousled-like 2" weight="1" />
      <edge id="4545" source="Non-receptor tyrosine-protein kinase TYK2" target="Serine/threonine-protein kinase 38-like" weight="1" />
      <edge id="4546" source="Non-receptor tyrosine-protein kinase TYK2" target="Mitogen-activated protein kinase kinase kinase 15" weight="1" />
      <edge id="4547" source="Non-receptor tyrosine-protein kinase TYK2" target="3-phosphoinositide-dependent protein kinase 1" weight="1" />
      <edge id="4548" source="Non-receptor tyrosine-protein kinase TYK2" target="Receptor-interacting serine/threonine-protein kinase 4" weight="1" />
      <edge id="4549" source="Non-receptor tyrosine-protein kinase TYK2" target="Serine/threonine-protein kinase TNNI3K" weight="1" />
      <edge id="4550" source="Non-receptor tyrosine-protein kinase TYK2" target="Serine/threonine-protein kinase 33" weight="1" />
      <edge id="4551" source="Non-receptor tyrosine-protein kinase TYK2" target="CLIP-associating protein 1" weight="1" />
      <edge id="4552" source="Non-receptor tyrosine-protein kinase TYK2" target="Serine/threonine-protein kinase pim-3" weight="1" />
      <edge id="4553" source="Non-receptor tyrosine-protein kinase TYK2" target="Serine/threonine-protein kinase NIM1" weight="1" />
      <edge id="4554" source="Non-receptor tyrosine-protein kinase TYK2" target="Mitogen-activated protein kinase kinase kinase 13" weight="1" />
      <edge id="4555" source="Non-receptor tyrosine-protein kinase TYK2" target="Serine/threonine-protein kinase DCLK3" weight="1" />
      <edge id="4556" source="Non-receptor tyrosine-protein kinase TYK2" target="Protein-tyrosine kinase 6" weight="1" />
      <edge id="4557" source="Non-receptor tyrosine-protein kinase TYK2" target="Ephrin type-A receptor 4" weight="1" />
      <edge id="4558" source="Non-receptor tyrosine-protein kinase TYK2" target="Aurora kinase A" weight="1" />
      <edge id="4559" source="Non-receptor tyrosine-protein kinase TYK2" target="Receptor-type tyrosine-protein kinase FLT3" weight="1" />
      <edge id="4560" source="Non-receptor tyrosine-protein kinase TYK2" target="Phosphatidylinositol 4-phosphate 3-kinase C2 domain-containing subunit gamma" weight="1" />
      <edge id="4561" source="Non-receptor tyrosine-protein kinase TYK2" target="Tyrosine-protein kinase BTK" weight="1" />
      <edge id="4562" source="Non-receptor tyrosine-protein kinase TYK2" target="Vesicle monoamine transporter type 2" weight="1" />
      <edge id="4563" source="Non-receptor tyrosine-protein kinase TYK2" target="Ephrin type-A receptor 2" weight="1" />
      <edge id="4564" source="Non-receptor tyrosine-protein kinase TYK2" target="Cyclin-dependent kinase 15" weight="1" />
      <edge id="4565" source="Non-receptor tyrosine-protein kinase TYK2" target="Mitogen-activated protein kinase kinase kinase kinase 4" weight="1" />
      <edge id="4566" source="Non-receptor tyrosine-protein kinase TYK2" target="Testis-specific serine/threonine-protein kinase 1" weight="1" />
      <edge id="4567" source="Non-receptor tyrosine-protein kinase TYK2" target="Protein-tyrosine kinase 2-beta" weight="1" />
      <edge id="4568" source="Non-receptor tyrosine-protein kinase TYK2" target="Ribosomal protein S6 kinase alpha-1" weight="1" />
      <edge id="4569" source="Non-receptor tyrosine-protein kinase TYK2" target="Mitogen-activated protein kinase kinase kinase 12" weight="1" />
      <edge id="4570" source="Non-receptor tyrosine-protein kinase TYK2" target="STE20-like serine/threonine-protein kinase" weight="1" />
      <edge id="4571" source="Non-receptor tyrosine-protein kinase TYK2" target="Aurora kinase B" weight="1" />
      <edge id="4572" source="Non-receptor tyrosine-protein kinase TYK2" target="Bone morphogenetic protein receptor type-2" weight="1" />
      <edge id="4573" source="Non-receptor tyrosine-protein kinase TYK2" target="Serine/threonine-protein kinase PAK 4" weight="1" />
      <edge id="4574" source="Non-receptor tyrosine-protein kinase TYK2" target="Mitogen-activated protein kinase kinase kinase 10" weight="1" />
      <edge id="4575" source="Non-receptor tyrosine-protein kinase TYK2" target="Serine/threonine-protein kinase RIO2" weight="1" />
      <edge id="4576" source="Non-receptor tyrosine-protein kinase TYK2" target="Vascular endothelial growth factor receptor 3" weight="1" />
      <edge id="4577" source="Annexin A1" target="Nuclear receptor subfamily 1 group I member 2" weight="1" />
      <edge id="4578" source="Annexin A1" target="Nuclear receptor subfamily 0 group B member 1" weight="1" />
      <edge id="4579" source="Neuraminidase" target="Sialidase-1" weight="1" />
      <edge id="4580" source="Neuraminidase" target="Sialidase-2" weight="1" />
      <edge id="4581" source="Sialidase-1" target="Sialidase-2" weight="1" />
      <edge id="4582" source="Histamine H1 receptor" target="Muscarinic acetylcholine receptor M1" weight="2" />
      <edge id="4583" source="Histamine H1 receptor" target="D(3) dopamine receptor" weight="2" />
      <edge id="4584" source="Histamine H1 receptor" target="D(2) dopamine receptor" weight="2" />
      <edge id="4585" source="Histamine H1 receptor" target="D(1A) dopamine receptor" weight="2" />
      <edge id="4586" source="Histamine H1 receptor" target="5-hydroxytryptamine receptor 1A" weight="2" />
      <edge id="4587" source="Histamine H1 receptor" target="5-hydroxytryptamine receptor 2A" weight="2" />
      <edge id="4588" source="Histamine H1 receptor" target="5-hydroxytryptamine receptor 7" weight="2" />
      <edge id="4589" source="Histamine H1 receptor" target="Alpha-2A adrenergic receptor" weight="2" />
      <edge id="4590" source="Histamine H1 receptor" target="6-phosphogluconate dehydrogenase, decarboxylating" weight="1" />
      <edge id="4591" source="Histamine H1 receptor" target="Muscarinic acetylcholine receptor M3" weight="2" />
      <edge id="4592" source="Histamine H1 receptor" target="Alpha-1D adrenergic receptor" weight="2" />
      <edge id="4593" source="Histamine H1 receptor" target="Alpha-2C adrenergic receptor" weight="2" />
      <edge id="4594" source="Histamine H1 receptor" target="Muscarinic acetylcholine receptor M5" weight="1" />
      <edge id="4595" source="Histamine H1 receptor" target="5-hydroxytryptamine receptor 2B" weight="1" />
      <edge id="4596" source="Histamine H1 receptor" target="Histamine H4 receptor" weight="1" />
      <edge id="4597" source="Histamine H1 receptor" target="Calmodulin" weight="1" />
      <edge id="4598" source="Histamine H1 receptor" target="D(4) dopamine receptor" weight="2" />
      <edge id="4599" source="Histamine H1 receptor" target="Alpha-1A adrenergic receptor" weight="2" />
      <edge id="4600" source="Histamine H1 receptor" target="5-hydroxytryptamine receptor 1B" weight="1" />
      <edge id="4601" source="Histamine H1 receptor" target="5-hydroxytryptamine receptor 6" weight="2" />
      <edge id="4602" source="Histamine H1 receptor" target="Alpha-1-acid glycoprotein 2" weight="1" />
      <edge id="4603" source="Histamine H1 receptor" target="5-hydroxytryptamine receptor 3A" weight="1" />
      <edge id="4604" source="Histamine H1 receptor" target="D(1B) dopamine receptor" weight="2" />
      <edge id="4605" source="Histamine H1 receptor" target="Muscarinic acetylcholine receptor M2" weight="2" />
      <edge id="4606" source="Histamine H1 receptor" target="Alpha-2B adrenergic receptor" weight="2" />
      <edge id="4607" source="Histamine H1 receptor" target="5-hydroxytryptamine receptor 1E" weight="1" />
      <edge id="4608" source="Histamine H1 receptor" target="Alpha-1-acid glycoprotein 1" weight="1" />
      <edge id="4609" source="Histamine H1 receptor" target="5-hydroxytryptamine receptor 1D" weight="1" />
      <edge id="4610" source="Histamine H1 receptor" target="Alpha-1B adrenergic receptor" weight="2" />
      <edge id="4611" source="Histamine H1 receptor" target="Muscarinic acetylcholine receptor M4" weight="1" />
      <edge id="4612" source="Histamine H1 receptor" target="5-hydroxytryptamine receptor 2C" weight="2" />
      <edge id="4613" source="Muscarinic acetylcholine receptor M2" target="Muscarinic acetylcholine receptor M1" weight="2" />
      <edge id="4614" source="Muscarinic acetylcholine receptor M2" target="D(3) dopamine receptor" weight="1" />
      <edge id="4615" source="Muscarinic acetylcholine receptor M2" target="D(2) dopamine receptor" weight="2" />
      <edge id="4616" source="Muscarinic acetylcholine receptor M2" target="D(1A) dopamine receptor" weight="1" />
      <edge id="4617" source="Muscarinic acetylcholine receptor M2" target="5-hydroxytryptamine receptor 1A" weight="2" />
      <edge id="4618" source="Muscarinic acetylcholine receptor M2" target="5-hydroxytryptamine receptor 2A" weight="2" />
      <edge id="4619" source="Muscarinic acetylcholine receptor M2" target="5-hydroxytryptamine receptor 7" weight="1" />
      <edge id="4620" source="Muscarinic acetylcholine receptor M2" target="Kappa-type opioid receptor" weight="1" />
      <edge id="4621" source="Muscarinic acetylcholine receptor M2" target="Alpha-2A adrenergic receptor" weight="1" />
      <edge id="4622" source="Muscarinic acetylcholine receptor M2" target="Substance-P receptor" weight="1" />
      <edge id="4623" source="Muscarinic acetylcholine receptor M2" target="Delta-type opioid receptor" weight="1" />
      <edge id="4624" source="Muscarinic acetylcholine receptor M2" target="Muscarinic acetylcholine receptor M3" weight="2" />
      <edge id="4625" source="Muscarinic acetylcholine receptor M2" target="5-hydroxytryptamine receptor 1F" weight="1" />
      <edge id="4626" source="Muscarinic acetylcholine receptor M2" target="Alpha-1D adrenergic receptor" weight="1" />
      <edge id="4627" source="Muscarinic acetylcholine receptor M2" target="Alpha-2C adrenergic receptor" weight="1" />
      <edge id="4628" source="Muscarinic acetylcholine receptor M2" target="Muscarinic acetylcholine receptor M5" weight="2" />
      <edge id="4629" source="Muscarinic acetylcholine receptor M2" target="5-hydroxytryptamine receptor 2B" weight="1" />
      <edge id="4630" source="Muscarinic acetylcholine receptor M2" target="D(4) dopamine receptor" weight="1" />
      <edge id="4631" source="Muscarinic acetylcholine receptor M2" target="Alpha-1A adrenergic receptor" weight="1" />
      <edge id="4632" source="Muscarinic acetylcholine receptor M2" target="Alpha-7 nicotinic cholinergic receptor subunit" weight="1" />
      <edge id="4633" source="Muscarinic acetylcholine receptor M2" target="5-hydroxytryptamine receptor 1B" weight="2" />
      <edge id="4634" source="Muscarinic acetylcholine receptor M2" target="5-hydroxytryptamine receptor 6" weight="1" />
      <edge id="4635" source="Muscarinic acetylcholine receptor M2" target="Sodium-dependent noradrenaline transporter" weight="1" />
      <edge id="4636" source="Muscarinic acetylcholine receptor M2" target="Mu-type opioid receptor" weight="1" />
      <edge id="4637" source="Muscarinic acetylcholine receptor M2" target="Cholinesterase" weight="1" />
      <edge id="4638" source="Muscarinic acetylcholine receptor M2" target="5-hydroxytryptamine receptor 3A" weight="2" />
      <edge id="4639" source="Muscarinic acetylcholine receptor M2" target="D(1B) dopamine receptor" weight="1" />
      <edge id="4640" source="Muscarinic acetylcholine receptor M2" target="Glutamate receptor ionotropic, NMDA 3A" weight="1" />
      <edge id="4641" source="Muscarinic acetylcholine receptor M2" target="Alpha-2B adrenergic receptor" weight="1" />
      <edge id="4642" source="Muscarinic acetylcholine receptor M2" target="5-hydroxytryptamine receptor 1E" weight="2" />
      <edge id="4643" source="Muscarinic acetylcholine receptor M2" target="5-hydroxytryptamine receptor 1D" weight="2" />
      <edge id="4644" source="Muscarinic acetylcholine receptor M2" target="Alpha-1B adrenergic receptor" weight="1" />
      <edge id="4645" source="Muscarinic acetylcholine receptor M2" target="Muscarinic acetylcholine receptor M4" weight="2" />
      <edge id="4646" source="Muscarinic acetylcholine receptor M2" target="5-hydroxytryptamine receptor 2C" weight="2" />
      <edge id="4647" source="Adenosine receptor A1" target="Cannabinoid receptor 2" weight="1" />
      <edge id="4648" source="Adenosine receptor A1" target="Glutamate receptor ionotropic, NMDA 2D" weight="1" />
      <edge id="4649" source="Adenosine receptor A1" target="Glutamate receptor ionotropic, NMDA 2A" weight="1" />
      <edge id="4650" source="Adenosine receptor A1" target="G-protein coupled receptor 12" weight="1" />
      <edge id="4651" source="Adenosine receptor A1" target="Delta-type opioid receptor" weight="2" />
      <edge id="4652" source="Adenosine receptor A1" target="Voltage-dependent T-type calcium channel subunit alpha-1H" weight="1" />
      <edge id="4653" source="Adenosine receptor A1" target="Steroid 17-alpha-hydroxylase/17,20 lyase" weight="1" />
      <edge id="4654" source="Adenosine receptor A1" target="Substance-P receptor" weight="1" />
      <edge id="4655" source="Adenosine receptor A1" target="Muscarinic acetylcholine receptor M3" weight="1" />
      <edge id="4656" source="Adenosine receptor A1" target="Sodium channel protein type 2 subunit alpha" weight="1" />
      <edge id="4657" source="Adenosine receptor A1" target="Alpha-2C adrenergic receptor" weight="1" />
      <edge id="4658" source="Adenosine receptor A1" target="Transient receptor potential cation channel subfamily V member 2" weight="1" />
      <edge id="4659" source="Adenosine receptor A1" target="Adenosine receptor A2b" weight="1" />
      <edge id="4660" source="Adenosine receptor A1" target="Glutathione reductase, mitochondrial" weight="1" />
      <edge id="4661" source="Adenosine receptor A1" target="Voltage-dependent T-type calcium channel subunit alpha-1G" weight="1" />
      <edge id="4662" source="Adenosine receptor A1" target="Alpha-7 nicotinic cholinergic receptor subunit" weight="1" />
      <edge id="4663" source="Adenosine receptor A1" target="N-arachidonyl glycine receptor" weight="1" />
      <edge id="4664" source="Adenosine receptor A1" target="Mu-type opioid receptor" weight="2" />
      <edge id="4665" source="Adenosine receptor A1" target="Glycine receptor subunit alpha-1" weight="1" />
      <edge id="4666" source="Adenosine receptor A1" target="Acetyl-CoA acetyltransferase, mitochondrial" weight="1" />
      <edge id="4667" source="Adenosine receptor A1" target="3-hydroxy-3-methylglutaryl-coenzyme A reductase" weight="1" />
      <edge id="4668" source="Adenosine receptor A1" target="Glutathione peroxidase 1" weight="1" />
      <edge id="4669" source="Adenosine receptor A1" target="Glutamate receptor ionotropic, NMDA 1" weight="1" />
      <edge id="4670" source="Adenosine receptor A1" target="Glutamate receptor ionotropic, NMDA 3A" weight="1" />
      <edge id="4671" source="Adenosine receptor A1" target="Cytochrome P450 3A5" weight="1" />
      <edge id="4672" source="Adenosine receptor A1" target="Prostaglandin G/H synthase 1" weight="1" />
      <edge id="4673" source="Adenosine receptor A1" target="Cytochrome P450 2D6" weight="1" />
      <edge id="4674" source="Adenosine receptor A1" target="Transient receptor potential cation channel subfamily V member 3" weight="1" />
      <edge id="4675" source="Adenosine receptor A1" target="5-hydroxytryptamine receptor 2C" weight="1" />
      <edge id="4676" source="Adenosine receptor A1" target="Sodium-dependent serotonin transporter" weight="1" />
      <edge id="4677" source="Adenosine receptor A1" target="G-protein coupled receptor 55" weight="1" />
      <edge id="4678" source="Adenosine receptor A1" target="Cytochrome P450 1B1" weight="1" />
      <edge id="4679" source="Adenosine receptor A1" target="Cytochrome P450 1A2" weight="1" />
      <edge id="4680" source="Adenosine receptor A1" target="Muscarinic acetylcholine receptor M1" weight="1" />
      <edge id="4681" source="Adenosine receptor A1" target="Arylalkylamine N-acetyltransferase" weight="1" />
      <edge id="4682" source="Adenosine receptor A1" target="Indoleamine 2,3-dioxygenase 1" weight="1" />
      <edge id="4683" source="Adenosine receptor A1" target="Transient receptor potential cation channel subfamily M member 8" weight="1" />
      <edge id="4684" source="Adenosine receptor A1" target="5-hydroxytryptamine receptor 1A" weight="1" />
      <edge id="4685" source="Adenosine receptor A1" target="5-hydroxytryptamine receptor 2A" weight="1" />
      <edge id="4686" source="Adenosine receptor A1" target="Kappa-type opioid receptor" weight="1" />
      <edge id="4687" source="Adenosine receptor A1" target="Alpha-2A adrenergic receptor" weight="1" />
      <edge id="4688" source="Adenosine receptor A1" target="5'-nucleotidase" weight="1" />
      <edge id="4689" source="Adenosine receptor A1" target="Cannabinoid receptor 1" weight="1" />
      <edge id="4690" source="Adenosine receptor A1" target="Glutamate receptor ionotropic, NMDA 2B" weight="1" />
      <edge id="4691" source="Adenosine receptor A1" target="Transient receptor potential cation channel subfamily V member 4" weight="1" />
      <edge id="4692" source="Adenosine receptor A1" target="Neuronal acetylcholine receptor subunit alpha-7" weight="1" />
      <edge id="4693" source="Adenosine receptor A1" target="Glutamate receptor ionotropic, NMDA 3B" weight="1" />
      <edge id="4694" source="Adenosine receptor A1" target="Sodium-dependent noradrenaline transporter" weight="1" />
      <edge id="4695" source="Adenosine receptor A1" target="Glutamate receptor ionotropic, NMDA 2C" weight="1" />
      <edge id="4696" source="Adenosine receptor A1" target="NAD(P)H dehydrogenase [quinone] 1" weight="1" />
      <edge id="4697" source="Adenosine receptor A1" target="5-hydroxytryptamine receptor 3A" weight="1" />
      <edge id="4698" source="Adenosine receptor A1" target="N-acylethanolamine-hydrolyzing acid amidase" weight="1" />
      <edge id="4699" source="Adenosine receptor A1" target="Voltage-dependent anion-selective channel protein 1" weight="1" />
      <edge id="4700" source="Adenosine receptor A1" target="Catalase" weight="1" />
      <edge id="4701" source="Adenosine receptor A1" target="Alpha-2B adrenergic receptor" weight="1" />
      <edge id="4702" source="Adenosine receptor A1" target="Glycine receptor subunit beta" weight="1" />
      <edge id="4703" source="Adenosine receptor A1" target="Cytochrome P450 3A7" weight="1" />
      <edge id="4704" source="Adenosine receptor A1" target="Glycine receptor subunit alpha-3" weight="1" />
      <edge id="4705" source="Adenosine receptor A1" target="Adenosine receptor A2a" weight="2" />
      <edge id="4706" source="Adenosine receptor A1" target="Transient receptor potential cation channel subfamily A member 1" weight="1" />
      <edge id="4707" source="Adenosine receptor A1" target="Prostaglandin G/H synthase 2" weight="1" />
      <edge id="4708" source="Adenosine receptor A1" target="Transient receptor potential cation channel subfamily V member 1" weight="2" />
      <edge id="4709" source="Adenosine receptor A1" target="Superoxide dismutase [Cu-Zn]" weight="1" />
      <edge id="4710" source="Adenosine receptor A2a" target="5'-nucleotidase" weight="1" />
      <edge id="4711" source="Adenosine receptor A2a" target="Adenosine receptor A2b" weight="1" />
      <edge id="4712" source="Cyclin homolog" target="Cyclin-dependent kinase 6" weight="1" />
      <edge id="4713" source="Beta-2 adrenergic receptor" target="Beta-1 adrenergic receptor" weight="3" />
      <edge id="4714" source="Beta-2 adrenergic receptor" target="Voltage-dependent L-type calcium channel subunit alpha-1F" weight="1" />
      <edge id="4715" source="Beta-2 adrenergic receptor" target="Voltage-dependent L-type calcium channel subunit alpha-1D" weight="1" />
      <edge id="4716" source="Beta-2 adrenergic receptor" target="Voltage-dependent L-type calcium channel subunit beta-3" weight="1" />
      <edge id="4717" source="Beta-2 adrenergic receptor" target="Beta-3 adrenergic receptor" weight="2" />
      <edge id="4718" source="Beta-2 adrenergic receptor" target="Peroxisome proliferator-activated receptor gamma coactivator 1-beta" weight="1" />
      <edge id="4719" source="Beta-2 adrenergic receptor" target="Peroxisome proliferator-activated receptor alpha" weight="1" />
      <edge id="4720" source="Beta-2 adrenergic receptor" target="Voltage-dependent L-type calcium channel subunit beta-4" weight="1" />
      <edge id="4721" source="Beta-2 adrenergic receptor" target="Voltage-dependent L-type calcium channel subunit alpha-1S" weight="1" />
      <edge id="4722" source="Beta-2 adrenergic receptor" target="Potassium voltage-gated channel subfamily H member 6" weight="1" />
      <edge id="4723" source="Beta-2 adrenergic receptor" target="Potassium voltage-gated channel subfamily H member 7" weight="1" />
      <edge id="4724" source="Beta-2 adrenergic receptor" target="Voltage-dependent L-type calcium channel subunit beta-2" weight="1" />
      <edge id="4725" source="Beta-1 adrenergic receptor" target="Voltage-dependent L-type calcium channel subunit alpha-1F" weight="1" />
      <edge id="4726" source="Beta-1 adrenergic receptor" target="Voltage-dependent L-type calcium channel subunit alpha-1D" weight="1" />
      <edge id="4727" source="Beta-1 adrenergic receptor" target="Voltage-dependent L-type calcium channel subunit beta-3" weight="1" />
      <edge id="4728" source="Beta-1 adrenergic receptor" target="Beta-3 adrenergic receptor" weight="2" />
      <edge id="4729" source="Beta-1 adrenergic receptor" target="Peroxisome proliferator-activated receptor gamma coactivator 1-beta" weight="1" />
      <edge id="4730" source="Beta-1 adrenergic receptor" target="Peroxisome proliferator-activated receptor alpha" weight="1" />
      <edge id="4731" source="Beta-1 adrenergic receptor" target="Voltage-dependent L-type calcium channel subunit beta-4" weight="1" />
      <edge id="4732" source="Beta-1 adrenergic receptor" target="Voltage-dependent L-type calcium channel subunit alpha-1S" weight="1" />
      <edge id="4733" source="Beta-1 adrenergic receptor" target="Potassium voltage-gated channel subfamily H member 6" weight="1" />
      <edge id="4734" source="Beta-1 adrenergic receptor" target="Potassium voltage-gated channel subfamily H member 7" weight="1" />
      <edge id="4735" source="Beta-1 adrenergic receptor" target="Voltage-dependent L-type calcium channel subunit beta-2" weight="1" />
      <edge id="4736" source="Beta-3 adrenergic receptor" target="Voltage-dependent L-type calcium channel subunit alpha-1F" weight="1" />
      <edge id="4737" source="Beta-3 adrenergic receptor" target="Voltage-dependent L-type calcium channel subunit alpha-1D" weight="1" />
      <edge id="4738" source="Beta-3 adrenergic receptor" target="Voltage-dependent L-type calcium channel subunit beta-3" weight="1" />
      <edge id="4739" source="Beta-3 adrenergic receptor" target="Peroxisome proliferator-activated receptor gamma coactivator 1-beta" weight="1" />
      <edge id="4740" source="Beta-3 adrenergic receptor" target="Peroxisome proliferator-activated receptor alpha" weight="1" />
      <edge id="4741" source="Beta-3 adrenergic receptor" target="Voltage-dependent L-type calcium channel subunit beta-4" weight="1" />
      <edge id="4742" source="Beta-3 adrenergic receptor" target="Voltage-dependent L-type calcium channel subunit alpha-1S" weight="1" />
      <edge id="4743" source="Beta-3 adrenergic receptor" target="Potassium voltage-gated channel subfamily H member 6" weight="1" />
      <edge id="4744" source="Beta-3 adrenergic receptor" target="Potassium voltage-gated channel subfamily H member 7" weight="1" />
      <edge id="4745" source="Beta-3 adrenergic receptor" target="Voltage-dependent L-type calcium channel subunit beta-2" weight="1" />
      <edge id="4746" source="Estrogen receptor" target="Nuclear receptor subfamily 1 group I member 3" weight="1" />
      <edge id="4747" source="Estrogen receptor" target="Protein kinase C zeta type" weight="1" />
      <edge id="4748" source="Estrogen receptor" target="Nuclear receptor coactivator 2" weight="1" />
      <edge id="4749" source="Estrogen receptor" target="Estrogen-related receptor gamma" weight="1" />
      <edge id="4750" source="Estrogen receptor" target="RAC-alpha serine/threonine-protein kinase" weight="2" />
      <edge id="4751" source="Estrogen receptor" target="Actin, cytoplasmic 1" weight="1" />
      <edge id="4752" source="Estrogen receptor" target="Far upstream element-binding protein 2" weight="1" />
      <edge id="4753" source="Estrogen receptor" target="Carbonyl reductase [NADPH] 1" weight="2" />
      <edge id="4754" source="Estrogen receptor" target="Serine/threonine-protein kinase 17B" weight="1" />
      <edge id="4755" source="Estrogen receptor" target="Steroid 17-alpha-hydroxylase/17,20 lyase" weight="1" />
      <edge id="4756" source="Estrogen receptor" target="Nuclear receptor ROR-beta" weight="1" />
      <edge id="4757" source="Estrogen receptor" target="Protein kinase C theta type" weight="1" />
      <edge id="4758" source="Estrogen receptor" target="Ribosyldihydronicotinamide dehydrogenase [quinone]" weight="3" />
      <edge id="4759" source="Estrogen receptor" target="Acetylserotonin O-methyltransferase" weight="1" />
      <edge id="4760" source="Estrogen receptor" target="Sex hormone-binding globulin" weight="5" />
      <edge id="4761" source="Estrogen receptor" target="Calmodulin" weight="1" />
      <edge id="4762" source="Estrogen receptor" target="Eukaryotic translation initiation factor 3 subunit F" weight="1" />
      <edge id="4763" source="Estrogen receptor" target="Splicing factor 3B subunit 3" weight="1" />
      <edge id="4764" source="Estrogen receptor" target="Integrin beta-3" weight="1" />
      <edge id="4765" source="Estrogen receptor" target="NAD-dependent protein deacetylase sirtuin-1" weight="1" />
      <edge id="4766" source="Estrogen receptor" target="Myeloperoxidase" weight="1" />
      <edge id="4767" source="Estrogen receptor" target="Androgen receptor" weight="2" />
      <edge id="4768" source="Estrogen receptor" target="Casein kinase II subunit beta" weight="1" />
      <edge id="4769" source="Estrogen receptor" target="Protein kinase C iota type" weight="1" />
      <edge id="4770" source="Estrogen receptor" target="Ubiquitin-like modifier-activating enzyme 1" weight="1" />
      <edge id="4771" source="Estrogen receptor" target="Serine/threonine-protein kinase pim-1" weight="1" />
      <edge id="4772" source="Estrogen receptor" target="G-protein coupled estrogen receptor 1" weight="2" />
      <edge id="4773" source="Estrogen receptor" target="Melatonin receptor type 1A" weight="2" />
      <edge id="4774" source="Estrogen receptor" target="Protein kinase C beta type" weight="1" />
      <edge id="4775" source="Estrogen receptor" target="Arachidonate 15-lipoxygenase" weight="1" />
      <edge id="4776" source="Estrogen receptor" target="Tyrosine--tRNA ligase, cytoplasmic" weight="1" />
      <edge id="4777" source="Estrogen receptor" target="Mitogen-activated protein kinase 8" weight="1" />
      <edge id="4778" source="Estrogen receptor" target="CCAAT/enhancer-binding protein beta" weight="1" />
      <edge id="4779" source="Estrogen receptor" target="Prostaglandin G/H synthase 1" weight="1" />
      <edge id="4780" source="Estrogen receptor" target="Alpha-1-acid glycoprotein 1" weight="1" />
      <edge id="4781" source="Estrogen receptor" target="Tyrosine-protein kinase HCK" weight="1" />
      <edge id="4782" source="Estrogen receptor" target="Neuronal acetylcholine receptor subunit alpha-4" weight="1" />
      <edge id="4783" source="Estrogen receptor" target="Casein kinase II subunit alpha" weight="2" />
      <edge id="4784" source="Estrogen receptor" target="Calreticulin" weight="1" />
      <edge id="4785" source="Estrogen receptor" target="Protein kinase C epsilon type" weight="1" />
      <edge id="4786" source="Estrogen receptor" target="Solute carrier family 2, facilitated glucose transporter member 1" weight="1" />
      <edge id="4787" source="Estrogen receptor" target="RuvB-like 2" weight="1" />
      <edge id="4788" source="Estrogen receptor" target="Alpha-synuclein" weight="1" />
      <edge id="4789" source="Estrogen receptor" target="Aryl hydrocarbon receptor" weight="2" />
      <edge id="4790" source="Estrogen receptor" target="Heat shock-related 70 kDa protein 2" weight="1" />
      <edge id="4791" source="Estrogen receptor" target="Cytochrome P450 1B1" weight="2" />
      <edge id="4792" source="Estrogen receptor" target="Protein kinase C delta type" weight="1" />
      <edge id="4793" source="Estrogen receptor" target="ATP synthase subunit gamma, mitochondrial" weight="1" />
      <edge id="4794" source="Estrogen receptor" target="Arachidonate 5-lipoxygenase" weight="1" />
      <edge id="4795" source="Estrogen receptor" target="HTH-type transcriptional regulator TtgR" weight="1" />
      <edge id="4796" source="Estrogen receptor" target="ATP synthase subunit alpha, mitochondrial" weight="1" />
      <edge id="4797" source="Estrogen receptor" target="3-hydroxyisobutyryl-CoA hydrolase, mitochondrial" weight="1" />
      <edge id="4798" source="Estrogen receptor" target="3-hydroxyacyl-[acyl-carrier-protein] dehydratase FabZ" weight="1" />
      <edge id="4799" source="Estrogen receptor" target="Nuclear receptor subfamily 1 group I member 2" weight="6" />
      <edge id="4800" source="Estrogen receptor" target="Melatonin receptor type 1B" weight="2" />
      <edge id="4801" source="Estrogen receptor" target="Kappa-type opioid receptor" weight="1" />
      <edge id="4802" source="Estrogen receptor" target="Heat shock protein HSP 90-alpha" weight="1" />
      <edge id="4803" source="Estrogen receptor" target="Nuclear receptor coactivator 1" weight="1" />
      <edge id="4804" source="Estrogen receptor" target="DNA topoisomerase 2-alpha" weight="1" />
      <edge id="4805" source="Estrogen receptor" target="C-type lectin domain family 14 member A" weight="1" />
      <edge id="4806" source="Estrogen receptor" target="Integrin alpha-5" weight="1" />
      <edge id="4807" source="Estrogen receptor" target="Estrogen receptor beta" weight="5" />
      <edge id="4808" source="Estrogen receptor" target="Protein kinase C gamma type" weight="1" />
      <edge id="4809" source="Estrogen receptor" target="Eosinophil peroxidase" weight="1" />
      <edge id="4810" source="Estrogen receptor" target="UDP-glucuronosyltransferase 3A1" weight="1" />
      <edge id="4811" source="Estrogen receptor" target="Beclin-1" weight="1" />
      <edge id="4812" source="Estrogen receptor" target="Peroxisome proliferator-activated receptor alpha" weight="1" />
      <edge id="4813" source="Estrogen receptor" target="Phosphatidylinositol 4-kinase type 2-beta" weight="1" />
      <edge id="4814" source="Estrogen receptor" target="Amyloid beta A4 protein" weight="1" />
      <edge id="4815" source="Estrogen receptor" target="ATP synthase subunit a" weight="1" />
      <edge id="4816" source="Estrogen receptor" target="ATP synthase subunit beta, mitochondrial" weight="1" />
      <edge id="4817" source="Estrogen receptor" target="Mineralocorticoid receptor" weight="1" />
      <edge id="4818" source="Estrogen receptor" target="Protein-tyrosine kinase 2-beta" weight="1" />
      <edge id="4819" source="Estrogen receptor" target="Steroid hormone receptor ERR2" weight="1" />
      <edge id="4820" source="Estrogen receptor" target="Protein kinase C alpha type" weight="1" />
      <edge id="4821" source="Estrogen receptor" target="Steroid hormone receptor ERR1" weight="1" />
      <edge id="4822" source="Estrogen receptor" target="Phosphatidylinositol 4,5-bisphosphate 3-kinase catalytic subunit gamma isoform" weight="1" />
      <edge id="4823" source="Estrogen receptor" target="Prostaglandin G/H synthase 2" weight="1" />
      <edge id="4824" source="Estrogen receptor" target="3-beta-hydroxysteroid-Delta(8),Delta(7)-isomerase" weight="1" />
      <edge id="4825" source="Sex hormone-binding globulin" target="Protein kinase C zeta type" weight="1" />
      <edge id="4826" source="Sex hormone-binding globulin" target="Voltage-dependent calcium channel subunit alpha-2/delta-4" weight="1" />
      <edge id="4827" source="Sex hormone-binding globulin" target="Nuclear receptor coactivator 2" weight="1" />
      <edge id="4828" source="Sex hormone-binding globulin" target="Estrogen-related receptor gamma" weight="1" />
      <edge id="4829" source="Sex hormone-binding globulin" target="RAC-alpha serine/threonine-protein kinase" weight="1" />
      <edge id="4830" source="Sex hormone-binding globulin" target="Actin, cytoplasmic 1" weight="1" />
      <edge id="4831" source="Sex hormone-binding globulin" target="Voltage-dependent calcium channel gamma-1 subunit" weight="1" />
      <edge id="4832" source="Sex hormone-binding globulin" target="Carbonyl reductase [NADPH] 1" weight="1" />
      <edge id="4833" source="Sex hormone-binding globulin" target="Serine/threonine-protein kinase 17B" weight="1" />
      <edge id="4834" source="Sex hormone-binding globulin" target="Voltage-dependent T-type calcium channel subunit alpha-1H" weight="1" />
      <edge id="4835" source="Sex hormone-binding globulin" target="Steroid 17-alpha-hydroxylase/17,20 lyase" weight="2" />
      <edge id="4836" source="Sex hormone-binding globulin" target="Protein kinase C theta type" weight="1" />
      <edge id="4837" source="Sex hormone-binding globulin" target="Voltage-dependent R-type calcium channel subunit alpha-1E" weight="1" />
      <edge id="4838" source="Sex hormone-binding globulin" target="Cytochrome P450 11B2, mitochondrial" weight="1" />
      <edge id="4839" source="Sex hormone-binding globulin" target="Voltage-dependent calcium channel gamma-5 subunit" weight="1" />
      <edge id="4840" source="Sex hormone-binding globulin" target="Voltage-dependent T-type calcium channel subunit alpha-1G" weight="1" />
      <edge id="4841" source="Sex hormone-binding globulin" target="Splicing factor 3B subunit 3" weight="1" />
      <edge id="4842" source="Sex hormone-binding globulin" target="Eukaryotic translation initiation factor 3 subunit F" weight="1" />
      <edge id="4843" source="Sex hormone-binding globulin" target="Voltage-dependent calcium channel gamma-2 subunit" weight="1" />
      <edge id="4844" source="Sex hormone-binding globulin" target="Androgen receptor" weight="3" />
      <edge id="4845" source="Sex hormone-binding globulin" target="Voltage-dependent L-type calcium channel subunit beta-3" weight="1" />
      <edge id="4846" source="Sex hormone-binding globulin" target="Casein kinase II subunit beta" weight="1" />
      <edge id="4847" source="Sex hormone-binding globulin" target="Protein kinase C iota type" weight="1" />
      <edge id="4848" source="Sex hormone-binding globulin" target="Ubiquitin-like modifier-activating enzyme 1" weight="1" />
      <edge id="4849" source="Sex hormone-binding globulin" target="Serine/threonine-protein kinase pim-1" weight="1" />
      <edge id="4850" source="Sex hormone-binding globulin" target="G-protein coupled estrogen receptor 1" weight="1" />
      <edge id="4851" source="Sex hormone-binding globulin" target="Protein kinase C beta type" weight="1" />
      <edge id="4852" source="Sex hormone-binding globulin" target="Polyprenol reductase" weight="1" />
      <edge id="4853" source="Sex hormone-binding globulin" target="Mitogen-activated protein kinase 8" weight="1" />
      <edge id="4854" source="Sex hormone-binding globulin" target="CCAAT/enhancer-binding protein beta" weight="1" />
      <edge id="4855" source="Sex hormone-binding globulin" target="Voltage-dependent L-type calcium channel subunit beta-4" weight="1" />
      <edge id="4856" source="Sex hormone-binding globulin" target="Alpha-1-acid glycoprotein 1" weight="1" />
      <edge id="4857" source="Sex hormone-binding globulin" target="Tyrosine-protein kinase HCK" weight="1" />
      <edge id="4858" source="Sex hormone-binding globulin" target="Voltage-dependent L-type calcium channel subunit alpha-1S" weight="1" />
      <edge id="4859" source="Sex hormone-binding globulin" target="Casein kinase II subunit alpha" weight="1" />
      <edge id="4860" source="Sex hormone-binding globulin" target="Voltage-dependent P/Q-type calcium channel subunit alpha-1A" weight="1" />
      <edge id="4861" source="Sex hormone-binding globulin" target="Voltage-dependent calcium channel subunit alpha-2/delta-2" weight="1" />
      <edge id="4862" source="Sex hormone-binding globulin" target="Protein kinase C epsilon type" weight="1" />
      <edge id="4863" source="Sex hormone-binding globulin" target="Voltage-dependent calcium channel gamma-6 subunit" weight="1" />
      <edge id="4864" source="Sex hormone-binding globulin" target="Voltage-dependent calcium channel gamma-8 subunit" weight="1" />
      <edge id="4865" source="Sex hormone-binding globulin" target="Voltage-dependent calcium channel gamma-3 subunit" weight="1" />
      <edge id="4866" source="Sex hormone-binding globulin" target="Voltage-dependent L-type calcium channel subunit beta-2" weight="1" />
      <edge id="4867" source="Sex hormone-binding globulin" target="Aryl hydrocarbon receptor" weight="1" />
      <edge id="4868" source="Sex hormone-binding globulin" target="RuvB-like 2" weight="1" />
      <edge id="4869" source="Sex hormone-binding globulin" target="Heat shock-related 70 kDa protein 2" weight="1" />
      <edge id="4870" source="Sex hormone-binding globulin" target="Cytochrome P450 1B1" weight="2" />
      <edge id="4871" source="Sex hormone-binding globulin" target="Voltage-dependent L-type calcium channel subunit alpha-1F" weight="1" />
      <edge id="4872" source="Sex hormone-binding globulin" target="Protein kinase C delta type" weight="1" />
      <edge id="4873" source="Sex hormone-binding globulin" target="Voltage-dependent L-type calcium channel subunit alpha-1D" weight="1" />
      <edge id="4874" source="Sex hormone-binding globulin" target="HTH-type transcriptional regulator TtgR" weight="1" />
      <edge id="4875" source="Sex hormone-binding globulin" target="ATP synthase subunit gamma, mitochondrial" weight="1" />
      <edge id="4876" source="Sex hormone-binding globulin" target="ATP synthase subunit alpha, mitochondrial" weight="1" />
      <edge id="4877" source="Sex hormone-binding globulin" target="3-hydroxyisobutyryl-CoA hydrolase, mitochondrial" weight="1" />
      <edge id="4878" source="Sex hormone-binding globulin" target="3-hydroxyacyl-[acyl-carrier-protein] dehydratase FabZ" weight="1" />
      <edge id="4879" source="Sex hormone-binding globulin" target="Nuclear receptor subfamily 1 group I member 2" weight="4" />
      <edge id="4880" source="Sex hormone-binding globulin" target="Kappa-type opioid receptor" weight="1" />
      <edge id="4881" source="Sex hormone-binding globulin" target="Heat shock protein HSP 90-alpha" weight="1" />
      <edge id="4882" source="Sex hormone-binding globulin" target="Nuclear receptor coactivator 1" weight="1" />
      <edge id="4883" source="Sex hormone-binding globulin" target="DNA topoisomerase 2-alpha" weight="1" />
      <edge id="4884" source="Sex hormone-binding globulin" target="3-oxo-5-alpha-steroid 4-dehydrogenase 2" weight="1" />
      <edge id="4885" source="Sex hormone-binding globulin" target="Voltage-dependent calcium channel subunit alpha-2/delta-1" weight="1" />
      <edge id="4886" source="Sex hormone-binding globulin" target="Estrogen receptor beta" weight="4" />
      <edge id="4887" source="Sex hormone-binding globulin" target="Protein kinase C gamma type" weight="1" />
      <edge id="4888" source="Sex hormone-binding globulin" target="UDP-glucuronosyltransferase 3A1" weight="1" />
      <edge id="4889" source="Sex hormone-binding globulin" target="3-oxo-5-alpha-steroid 4-dehydrogenase 1" weight="1" />
      <edge id="4890" source="Sex hormone-binding globulin" target="Voltage-dependent calcium channel gamma-7 subunit" weight="1" />
      <edge id="4891" source="Sex hormone-binding globulin" target="Mineralocorticoid receptor" weight="2" />
      <edge id="4892" source="Sex hormone-binding globulin" target="Steroid hormone receptor ERR2" weight="1" />
      <edge id="4893" source="Sex hormone-binding globulin" target="Protein-tyrosine kinase 2-beta" weight="1" />
      <edge id="4894" source="Sex hormone-binding globulin" target="ATP synthase subunit beta, mitochondrial" weight="1" />
      <edge id="4895" source="Sex hormone-binding globulin" target="Voltage-dependent calcium channel gamma-4 subunit" weight="1" />
      <edge id="4896" source="Sex hormone-binding globulin" target="Protein kinase C alpha type" weight="1" />
      <edge id="4897" source="Sex hormone-binding globulin" target="Steroid hormone receptor ERR1" weight="1" />
      <edge id="4898" source="Sex hormone-binding globulin" target="3-beta-hydroxysteroid-Delta(8),Delta(7)-isomerase" weight="1" />
      <edge id="4899" source="Sex hormone-binding globulin" target="Phosphatidylinositol 4,5-bisphosphate 3-kinase catalytic subunit gamma isoform" weight="1" />
      <edge id="4900" source="Sex hormone-binding globulin" target="Ribosyldihydronicotinamide dehydrogenase [quinone]" weight="1" />
      <edge id="4901" source="5-hydroxytryptamine receptor 2A" target="Cannabinoid receptor 2" weight="1" />
      <edge id="4902" source="5-hydroxytryptamine receptor 2A" target="D(3) dopamine receptor" weight="3" />
      <edge id="4903" source="5-hydroxytryptamine receptor 2A" target="D(2) dopamine receptor" weight="4" />
      <edge id="4904" source="5-hydroxytryptamine receptor 2A" target="D(1A) dopamine receptor" weight="2" />
      <edge id="4905" source="5-hydroxytryptamine receptor 2A" target="5-hydroxytryptamine receptor 7" weight="2" />
      <edge id="4906" source="5-hydroxytryptamine receptor 2A" target="G-protein coupled receptor 12" weight="1" />
      <edge id="4907" source="5-hydroxytryptamine receptor 2A" target="Delta-type opioid receptor" weight="2" />
      <edge id="4908" source="5-hydroxytryptamine receptor 2A" target="Voltage-dependent T-type calcium channel subunit alpha-1H" weight="1" />
      <edge id="4909" source="5-hydroxytryptamine receptor 2A" target="Steroid 17-alpha-hydroxylase/17,20 lyase" weight="1" />
      <edge id="4910" source="5-hydroxytryptamine receptor 2A" target="Substance-P receptor" weight="1" />
      <edge id="4911" source="5-hydroxytryptamine receptor 2A" target="Muscarinic acetylcholine receptor M3" weight="3" />
      <edge id="4912" source="5-hydroxytryptamine receptor 2A" target="5-hydroxytryptamine receptor 1F" weight="1" />
      <edge id="4913" source="5-hydroxytryptamine receptor 2A" target="Alpha-1D adrenergic receptor" weight="2" />
      <edge id="4914" source="5-hydroxytryptamine receptor 2A" target="Alpha-2C adrenergic receptor" weight="3" />
      <edge id="4915" source="5-hydroxytryptamine receptor 2A" target="ATP-sensitive inward rectifier potassium channel 11" weight="1" />
      <edge id="4916" source="5-hydroxytryptamine receptor 2A" target="Transient receptor potential cation channel subfamily V member 2" weight="1" />
      <edge id="4917" source="5-hydroxytryptamine receptor 2A" target="Glutathione reductase, mitochondrial" weight="1" />
      <edge id="4918" source="5-hydroxytryptamine receptor 2A" target="Voltage-dependent T-type calcium channel subunit alpha-1G" weight="1" />
      <edge id="4919" source="5-hydroxytryptamine receptor 2A" target="Calmodulin" weight="1" />
      <edge id="4920" source="5-hydroxytryptamine receptor 2A" target="Alpha-1A adrenergic receptor" weight="2" />
      <edge id="4921" source="5-hydroxytryptamine receptor 2A" target="Alpha-7 nicotinic cholinergic receptor subunit" weight="1" />
      <edge id="4922" source="5-hydroxytryptamine receptor 2A" target="ATP-sensitive inward rectifier potassium channel 12" weight="1" />
      <edge id="4923" source="5-hydroxytryptamine receptor 2A" target="5-hydroxytryptamine receptor 1B" weight="3" />
      <edge id="4924" source="5-hydroxytryptamine receptor 2A" target="N-arachidonyl glycine receptor" weight="1" />
      <edge id="4925" source="5-hydroxytryptamine receptor 2A" target="5-hydroxytryptamine receptor 6" weight="2" />
      <edge id="4926" source="5-hydroxytryptamine receptor 2A" target="Cholinesterase" weight="1" />
      <edge id="4927" source="5-hydroxytryptamine receptor 2A" target="Mu-type opioid receptor" weight="2" />
      <edge id="4928" source="5-hydroxytryptamine receptor 2A" target="Glycine receptor subunit alpha-1" weight="1" />
      <edge id="4929" source="5-hydroxytryptamine receptor 2A" target="Acetyl-CoA acetyltransferase, mitochondrial" weight="1" />
      <edge id="4930" source="5-hydroxytryptamine receptor 2A" target="D(1B) dopamine receptor" weight="2" />
      <edge id="4931" source="5-hydroxytryptamine receptor 2A" target="3-hydroxy-3-methylglutaryl-coenzyme A reductase" weight="1" />
      <edge id="4932" source="5-hydroxytryptamine receptor 2A" target="Glutamate receptor ionotropic, NMDA 3A" weight="1" />
      <edge id="4933" source="5-hydroxytryptamine receptor 2A" target="Glutathione peroxidase 1" weight="1" />
      <edge id="4934" source="5-hydroxytryptamine receptor 2A" target="Cytochrome P450 3A5" weight="1" />
      <edge id="4935" source="5-hydroxytryptamine receptor 2A" target="5-hydroxytryptamine receptor 1D" weight="3" />
      <edge id="4936" source="5-hydroxytryptamine receptor 2A" target="ATP-sensitive inward rectifier potassium channel 14" weight="1" />
      <edge id="4937" source="5-hydroxytryptamine receptor 2A" target="Alpha-1-acid glycoprotein 1" weight="1" />
      <edge id="4938" source="5-hydroxytryptamine receptor 2A" target="Prostaglandin G/H synthase 1" weight="1" />
      <edge id="4939" source="5-hydroxytryptamine receptor 2A" target="Alpha-1B adrenergic receptor" weight="2" />
      <edge id="4940" source="5-hydroxytryptamine receptor 2A" target="Cytochrome P450 2D6" weight="1" />
      <edge id="4941" source="5-hydroxytryptamine receptor 2A" target="Transient receptor potential cation channel subfamily V member 3" weight="1" />
      <edge id="4942" source="5-hydroxytryptamine receptor 2A" target="5-hydroxytryptamine receptor 2C" weight="4" />
      <edge id="4943" source="5-hydroxytryptamine receptor 2A" target="G-protein coupled receptor 55" weight="1" />
      <edge id="4944" source="5-hydroxytryptamine receptor 2A" target="Cytochrome P450 1B1" weight="1" />
      <edge id="4945" source="5-hydroxytryptamine receptor 2A" target="Muscarinic acetylcholine receptor M1" weight="3" />
      <edge id="4946" source="5-hydroxytryptamine receptor 2A" target="Cytochrome P450 1A2" weight="1" />
      <edge id="4947" source="5-hydroxytryptamine receptor 2A" target="Arylalkylamine N-acetyltransferase" weight="1" />
      <edge id="4948" source="5-hydroxytryptamine receptor 2A" target="Indoleamine 2,3-dioxygenase 1" weight="1" />
      <edge id="4949" source="5-hydroxytryptamine receptor 2A" target="Transient receptor potential cation channel subfamily M member 8" weight="1" />
      <edge id="4950" source="5-hydroxytryptamine receptor 2A" target="5-hydroxytryptamine receptor 1A" weight="5" />
      <edge id="4951" source="5-hydroxytryptamine receptor 2A" target="Kappa-type opioid receptor" weight="1" />
      <edge id="4952" source="5-hydroxytryptamine receptor 2A" target="Alpha-2A adrenergic receptor" weight="3" />
      <edge id="4953" source="5-hydroxytryptamine receptor 2A" target="ATP-sensitive inward rectifier potassium channel 10" weight="1" />
      <edge id="4954" source="5-hydroxytryptamine receptor 2A" target="ATP-sensitive inward rectifier potassium channel 15" weight="1" />
      <edge id="4955" source="5-hydroxytryptamine receptor 2A" target="Muscarinic acetylcholine receptor M5" weight="2" />
      <edge id="4956" source="5-hydroxytryptamine receptor 2A" target="Histamine H4 receptor" weight="1" />
      <edge id="4957" source="5-hydroxytryptamine receptor 2A" target="5-hydroxytryptamine receptor 2B" weight="3" />
      <edge id="4958" source="5-hydroxytryptamine receptor 2A" target="Cannabinoid receptor 1" weight="1" />
      <edge id="4959" source="5-hydroxytryptamine receptor 2A" target="Transient receptor potential cation channel subfamily V member 4" weight="1" />
      <edge id="4960" source="5-hydroxytryptamine receptor 2A" target="D(4) dopamine receptor" weight="2" />
      <edge id="4961" source="5-hydroxytryptamine receptor 2A" target="Neuronal acetylcholine receptor subunit alpha-7" weight="1" />
      <edge id="4962" source="5-hydroxytryptamine receptor 2A" target="ATP-sensitive inward rectifier potassium channel 1" weight="1" />
      <edge id="4963" source="5-hydroxytryptamine receptor 2A" target="Sodium-dependent noradrenaline transporter" weight="1" />
      <edge id="4964" source="5-hydroxytryptamine receptor 2A" target="Alpha-1-acid glycoprotein 2" weight="1" />
      <edge id="4965" source="5-hydroxytryptamine receptor 2A" target="NAD(P)H dehydrogenase [quinone] 1" weight="1" />
      <edge id="4966" source="5-hydroxytryptamine receptor 2A" target="5-hydroxytryptamine receptor 3A" weight="3" />
      <edge id="4967" source="5-hydroxytryptamine receptor 2A" target="N-acylethanolamine-hydrolyzing acid amidase" weight="1" />
      <edge id="4968" source="5-hydroxytryptamine receptor 2A" target="Voltage-dependent anion-selective channel protein 1" weight="1" />
      <edge id="4969" source="5-hydroxytryptamine receptor 2A" target="Catalase" weight="1" />
      <edge id="4970" source="5-hydroxytryptamine receptor 2A" target="Alpha-2B adrenergic receptor" weight="3" />
      <edge id="4971" source="5-hydroxytryptamine receptor 2A" target="Glycine receptor subunit beta" weight="1" />
      <edge id="4972" source="5-hydroxytryptamine receptor 2A" target="5-hydroxytryptamine receptor 1E" weight="2" />
      <edge id="4973" source="5-hydroxytryptamine receptor 2A" target="Cytochrome P450 3A7" weight="1" />
      <edge id="4974" source="5-hydroxytryptamine receptor 2A" target="Glycine receptor subunit alpha-3" weight="1" />
      <edge id="4975" source="5-hydroxytryptamine receptor 2A" target="Transient receptor potential cation channel subfamily A member 1" weight="1" />
      <edge id="4976" source="5-hydroxytryptamine receptor 2A" target="ATP-sensitive inward rectifier potassium channel 8" weight="1" />
      <edge id="4977" source="5-hydroxytryptamine receptor 2A" target="Muscarinic acetylcholine receptor M4" weight="2" />
      <edge id="4978" source="5-hydroxytryptamine receptor 2A" target="Prostaglandin G/H synthase 2" weight="1" />
      <edge id="4979" source="5-hydroxytryptamine receptor 2A" target="Transient receptor potential cation channel subfamily V member 1" weight="1" />
      <edge id="4980" source="5-hydroxytryptamine receptor 2A" target="Superoxide dismutase [Cu-Zn]" weight="1" />
      <edge id="4981" source="D(2) dopamine receptor" target="Muscarinic acetylcholine receptor M1" weight="3" />
      <edge id="4982" source="D(2) dopamine receptor" target="D(3) dopamine receptor" weight="3" />
      <edge id="4983" source="D(2) dopamine receptor" target="D(1A) dopamine receptor" weight="2" />
      <edge id="4984" source="D(2) dopamine receptor" target="5-hydroxytryptamine receptor 1A" weight="4" />
      <edge id="4985" source="D(2) dopamine receptor" target="5-hydroxytryptamine receptor 7" weight="2" />
      <edge id="4986" source="D(2) dopamine receptor" target="Kappa-type opioid receptor" weight="1" />
      <edge id="4987" source="D(2) dopamine receptor" target="Troponin C, slow skeletal and cardiac muscles" weight="1" />
      <edge id="4988" source="D(2) dopamine receptor" target="Alpha-2A adrenergic receptor" weight="3" />
      <edge id="4989" source="D(2) dopamine receptor" target="Substance-P receptor" weight="1" />
      <edge id="4990" source="D(2) dopamine receptor" target="Delta-type opioid receptor" weight="1" />
      <edge id="4991" source="D(2) dopamine receptor" target="ATP-sensitive inward rectifier potassium channel 10" weight="1" />
      <edge id="4992" source="D(2) dopamine receptor" target="Muscarinic acetylcholine receptor M3" weight="3" />
      <edge id="4993" source="D(2) dopamine receptor" target="5-hydroxytryptamine receptor 1F" weight="1" />
      <edge id="4994" source="D(2) dopamine receptor" target="Alpha-1D adrenergic receptor" weight="2" />
      <edge id="4995" source="D(2) dopamine receptor" target="Alpha-2C adrenergic receptor" weight="3" />
      <edge id="4996" source="D(2) dopamine receptor" target="ATP-sensitive inward rectifier potassium channel 15" weight="1" />
      <edge id="4997" source="D(2) dopamine receptor" target="ATP-sensitive inward rectifier potassium channel 11" weight="1" />
      <edge id="4998" source="D(2) dopamine receptor" target="Muscarinic acetylcholine receptor M5" weight="2" />
      <edge id="4999" source="D(2) dopamine receptor" target="5-hydroxytryptamine receptor 2B" weight="3" />
      <edge id="5000" source="D(2) dopamine receptor" target="Histamine H4 receptor" weight="1" />
      <edge id="5001" source="D(2) dopamine receptor" target="Calmodulin" weight="2" />
      <edge id="5002" source="D(2) dopamine receptor" target="D(4) dopamine receptor" weight="2" />
      <edge id="5003" source="D(2) dopamine receptor" target="Alpha-1A adrenergic receptor" weight="3" />
      <edge id="5004" source="D(2) dopamine receptor" target="Alpha-7 nicotinic cholinergic receptor subunit" weight="1" />
      <edge id="5005" source="D(2) dopamine receptor" target="ATP-sensitive inward rectifier potassium channel 12" weight="1" />
      <edge id="5006" source="D(2) dopamine receptor" target="5-hydroxytryptamine receptor 1B" weight="3" />
      <edge id="5007" source="D(2) dopamine receptor" target="ATP-sensitive inward rectifier potassium channel 1" weight="1" />
      <edge id="5008" source="D(2) dopamine receptor" target="5-hydroxytryptamine receptor 6" weight="2" />
      <edge id="5009" source="D(2) dopamine receptor" target="Sodium-dependent noradrenaline transporter" weight="1" />
      <edge id="5010" source="D(2) dopamine receptor" target="Alpha-1-acid glycoprotein 2" weight="1" />
      <edge id="5011" source="D(2) dopamine receptor" target="Mu-type opioid receptor" weight="1" />
      <edge id="5012" source="D(2) dopamine receptor" target="5-hydroxytryptamine receptor 3A" weight="2" />
      <edge id="5013" source="D(2) dopamine receptor" target="Cholinesterase" weight="1" />
      <edge id="5014" source="D(2) dopamine receptor" target="D(1B) dopamine receptor" weight="2" />
      <edge id="5015" source="D(2) dopamine receptor" target="Glutamate receptor ionotropic, NMDA 3A" weight="1" />
      <edge id="5016" source="D(2) dopamine receptor" target="Alpha-2B adrenergic receptor" weight="3" />
      <edge id="5017" source="D(2) dopamine receptor" target="5-hydroxytryptamine receptor 1E" weight="2" />
      <edge id="5018" source="D(2) dopamine receptor" target="Alpha-1-acid glycoprotein 1" weight="1" />
      <edge id="5019" source="D(2) dopamine receptor" target="5-hydroxytryptamine receptor 1D" weight="3" />
      <edge id="5020" source="D(2) dopamine receptor" target="ATP-sensitive inward rectifier potassium channel 14" weight="1" />
      <edge id="5021" source="D(2) dopamine receptor" target="Neuron-specific vesicular protein calcyon" weight="1" />
      <edge id="5022" source="D(2) dopamine receptor" target="Alpha-1B adrenergic receptor" weight="2" />
      <edge id="5023" source="D(2) dopamine receptor" target="ATP-sensitive inward rectifier potassium channel 8" weight="1" />
      <edge id="5024" source="D(2) dopamine receptor" target="Muscarinic acetylcholine receptor M4" weight="2" />
      <edge id="5025" source="D(2) dopamine receptor" target="5-hydroxytryptamine receptor 2C" weight="4" />
      <edge id="5026" source="D(2) dopamine receptor" target="Protein S100-A4" weight="1" />
      <edge id="5027" source="5-hydroxytryptamine receptor 1A" target="Cannabinoid receptor 2" weight="1" />
      <edge id="5028" source="5-hydroxytryptamine receptor 1A" target="D(3) dopamine receptor" weight="3" />
      <edge id="5029" source="5-hydroxytryptamine receptor 1A" target="D(1A) dopamine receptor" weight="2" />
      <edge id="5030" source="5-hydroxytryptamine receptor 1A" target="5-hydroxytryptamine receptor 7" weight="2" />
      <edge id="5031" source="5-hydroxytryptamine receptor 1A" target="G-protein coupled receptor 12" weight="1" />
      <edge id="5032" source="5-hydroxytryptamine receptor 1A" target="Delta-type opioid receptor" weight="2" />
      <edge id="5033" source="5-hydroxytryptamine receptor 1A" target="Voltage-dependent T-type calcium channel subunit alpha-1H" weight="1" />
      <edge id="5034" source="5-hydroxytryptamine receptor 1A" target="Steroid 17-alpha-hydroxylase/17,20 lyase" weight="1" />
      <edge id="5035" source="5-hydroxytryptamine receptor 1A" target="Substance-P receptor" weight="1" />
      <edge id="5036" source="5-hydroxytryptamine receptor 1A" target="Muscarinic acetylcholine receptor M3" weight="3" />
      <edge id="5037" source="5-hydroxytryptamine receptor 1A" target="5-hydroxytryptamine receptor 1F" weight="1" />
      <edge id="5038" source="5-hydroxytryptamine receptor 1A" target="Alpha-1D adrenergic receptor" weight="2" />
      <edge id="5039" source="5-hydroxytryptamine receptor 1A" target="Alpha-2C adrenergic receptor" weight="3" />
      <edge id="5040" source="5-hydroxytryptamine receptor 1A" target="ATP-sensitive inward rectifier potassium channel 11" weight="1" />
      <edge id="5041" source="5-hydroxytryptamine receptor 1A" target="Transient receptor potential cation channel subfamily V member 2" weight="1" />
      <edge id="5042" source="5-hydroxytryptamine receptor 1A" target="Glutathione reductase, mitochondrial" weight="1" />
      <edge id="5043" source="5-hydroxytryptamine receptor 1A" target="Voltage-dependent T-type calcium channel subunit alpha-1G" weight="1" />
      <edge id="5044" source="5-hydroxytryptamine receptor 1A" target="Calmodulin" weight="1" />
      <edge id="5045" source="5-hydroxytryptamine receptor 1A" target="Alpha-1A adrenergic receptor" weight="2" />
      <edge id="5046" source="5-hydroxytryptamine receptor 1A" target="Alpha-7 nicotinic cholinergic receptor subunit" weight="1" />
      <edge id="5047" source="5-hydroxytryptamine receptor 1A" target="ATP-sensitive inward rectifier potassium channel 12" weight="1" />
      <edge id="5048" source="5-hydroxytryptamine receptor 1A" target="5-hydroxytryptamine receptor 1B" weight="3" />
      <edge id="5049" source="5-hydroxytryptamine receptor 1A" target="N-arachidonyl glycine receptor" weight="1" />
      <edge id="5050" source="5-hydroxytryptamine receptor 1A" target="5-hydroxytryptamine receptor 6" weight="2" />
      <edge id="5051" source="5-hydroxytryptamine receptor 1A" target="Cholinesterase" weight="1" />
      <edge id="5052" source="5-hydroxytryptamine receptor 1A" target="Mu-type opioid receptor" weight="2" />
      <edge id="5053" source="5-hydroxytryptamine receptor 1A" target="Glycine receptor subunit alpha-1" weight="1" />
      <edge id="5054" source="5-hydroxytryptamine receptor 1A" target="Acetyl-CoA acetyltransferase, mitochondrial" weight="1" />
      <edge id="5055" source="5-hydroxytryptamine receptor 1A" target="D(1B) dopamine receptor" weight="2" />
      <edge id="5056" source="5-hydroxytryptamine receptor 1A" target="3-hydroxy-3-methylglutaryl-coenzyme A reductase" weight="1" />
      <edge id="5057" source="5-hydroxytryptamine receptor 1A" target="Glutamate receptor ionotropic, NMDA 3A" weight="1" />
      <edge id="5058" source="5-hydroxytryptamine receptor 1A" target="Glutathione peroxidase 1" weight="1" />
      <edge id="5059" source="5-hydroxytryptamine receptor 1A" target="Cytochrome P450 3A5" weight="1" />
      <edge id="5060" source="5-hydroxytryptamine receptor 1A" target="5-hydroxytryptamine receptor 1D" weight="3" />
      <edge id="5061" source="5-hydroxytryptamine receptor 1A" target="ATP-sensitive inward rectifier potassium channel 14" weight="1" />
      <edge id="5062" source="5-hydroxytryptamine receptor 1A" target="Alpha-1-acid glycoprotein 1" weight="1" />
      <edge id="5063" source="5-hydroxytryptamine receptor 1A" target="Prostaglandin G/H synthase 1" weight="1" />
      <edge id="5064" source="5-hydroxytryptamine receptor 1A" target="Alpha-1B adrenergic receptor" weight="2" />
      <edge id="5065" source="5-hydroxytryptamine receptor 1A" target="Cytochrome P450 2D6" weight="1" />
      <edge id="5066" source="5-hydroxytryptamine receptor 1A" target="Transient receptor potential cation channel subfamily V member 3" weight="1" />
      <edge id="5067" source="5-hydroxytryptamine receptor 1A" target="5-hydroxytryptamine receptor 2C" weight="4" />
      <edge id="5068" source="5-hydroxytryptamine receptor 1A" target="G-protein coupled receptor 55" weight="1" />
      <edge id="5069" source="5-hydroxytryptamine receptor 1A" target="Cytochrome P450 1B1" weight="1" />
      <edge id="5070" source="5-hydroxytryptamine receptor 1A" target="Muscarinic acetylcholine receptor M1" weight="3" />
      <edge id="5071" source="5-hydroxytryptamine receptor 1A" target="Cytochrome P450 1A2" weight="1" />
      <edge id="5072" source="5-hydroxytryptamine receptor 1A" target="Arylalkylamine N-acetyltransferase" weight="1" />
      <edge id="5073" source="5-hydroxytryptamine receptor 1A" target="Indoleamine 2,3-dioxygenase 1" weight="1" />
      <edge id="5074" source="5-hydroxytryptamine receptor 1A" target="Transient receptor potential cation channel subfamily M member 8" weight="1" />
      <edge id="5075" source="5-hydroxytryptamine receptor 1A" target="Kappa-type opioid receptor" weight="1" />
      <edge id="5076" source="5-hydroxytryptamine receptor 1A" target="Alpha-2A adrenergic receptor" weight="3" />
      <edge id="5077" source="5-hydroxytryptamine receptor 1A" target="ATP-sensitive inward rectifier potassium channel 10" weight="1" />
      <edge id="5078" source="5-hydroxytryptamine receptor 1A" target="ATP-sensitive inward rectifier potassium channel 15" weight="1" />
      <edge id="5079" source="5-hydroxytryptamine receptor 1A" target="Muscarinic acetylcholine receptor M5" weight="2" />
      <edge id="5080" source="5-hydroxytryptamine receptor 1A" target="Histamine H4 receptor" weight="1" />
      <edge id="5081" source="5-hydroxytryptamine receptor 1A" target="5-hydroxytryptamine receptor 2B" weight="3" />
      <edge id="5082" source="5-hydroxytryptamine receptor 1A" target="Cannabinoid receptor 1" weight="1" />
      <edge id="5083" source="5-hydroxytryptamine receptor 1A" target="Transient receptor potential cation channel subfamily V member 4" weight="1" />
      <edge id="5084" source="5-hydroxytryptamine receptor 1A" target="D(4) dopamine receptor" weight="2" />
      <edge id="5085" source="5-hydroxytryptamine receptor 1A" target="Neuronal acetylcholine receptor subunit alpha-7" weight="1" />
      <edge id="5086" source="5-hydroxytryptamine receptor 1A" target="ATP-sensitive inward rectifier potassium channel 1" weight="1" />
      <edge id="5087" source="5-hydroxytryptamine receptor 1A" target="Sodium-dependent noradrenaline transporter" weight="1" />
      <edge id="5088" source="5-hydroxytryptamine receptor 1A" target="Alpha-1-acid glycoprotein 2" weight="1" />
      <edge id="5089" source="5-hydroxytryptamine receptor 1A" target="NAD(P)H dehydrogenase [quinone] 1" weight="1" />
      <edge id="5090" source="5-hydroxytryptamine receptor 1A" target="5-hydroxytryptamine receptor 3A" weight="3" />
      <edge id="5091" source="5-hydroxytryptamine receptor 1A" target="N-acylethanolamine-hydrolyzing acid amidase" weight="1" />
      <edge id="5092" source="5-hydroxytryptamine receptor 1A" target="Voltage-dependent anion-selective channel protein 1" weight="1" />
      <edge id="5093" source="5-hydroxytryptamine receptor 1A" target="Catalase" weight="1" />
      <edge id="5094" source="5-hydroxytryptamine receptor 1A" target="Alpha-2B adrenergic receptor" weight="3" />
      <edge id="5095" source="5-hydroxytryptamine receptor 1A" target="Glycine receptor subunit beta" weight="1" />
      <edge id="5096" source="5-hydroxytryptamine receptor 1A" target="5-hydroxytryptamine receptor 1E" weight="2" />
      <edge id="5097" source="5-hydroxytryptamine receptor 1A" target="Cytochrome P450 3A7" weight="1" />
      <edge id="5098" source="5-hydroxytryptamine receptor 1A" target="Glycine receptor subunit alpha-3" weight="1" />
      <edge id="5099" source="5-hydroxytryptamine receptor 1A" target="Transient receptor potential cation channel subfamily A member 1" weight="1" />
      <edge id="5100" source="5-hydroxytryptamine receptor 1A" target="ATP-sensitive inward rectifier potassium channel 8" weight="1" />
      <edge id="5101" source="5-hydroxytryptamine receptor 1A" target="Muscarinic acetylcholine receptor M4" weight="2" />
      <edge id="5102" source="5-hydroxytryptamine receptor 1A" target="Prostaglandin G/H synthase 2" weight="1" />
      <edge id="5103" source="5-hydroxytryptamine receptor 1A" target="Transient receptor potential cation channel subfamily V member 1" weight="1" />
      <edge id="5104" source="5-hydroxytryptamine receptor 1A" target="Superoxide dismutase [Cu-Zn]" weight="1" />
      <edge id="5105" source="5-hydroxytryptamine receptor 1B" target="Muscarinic acetylcholine receptor M1" weight="2" />
      <edge id="5106" source="5-hydroxytryptamine receptor 1B" target="D(3) dopamine receptor" weight="2" />
      <edge id="5107" source="5-hydroxytryptamine receptor 1B" target="D(1A) dopamine receptor" weight="1" />
      <edge id="5108" source="5-hydroxytryptamine receptor 1B" target="5-hydroxytryptamine receptor 7" weight="1" />
      <edge id="5109" source="5-hydroxytryptamine receptor 1B" target="Kappa-type opioid receptor" weight="1" />
      <edge id="5110" source="5-hydroxytryptamine receptor 1B" target="Alpha-2A adrenergic receptor" weight="2" />
      <edge id="5111" source="5-hydroxytryptamine receptor 1B" target="Substance-P receptor" weight="1" />
      <edge id="5112" source="5-hydroxytryptamine receptor 1B" target="Delta-type opioid receptor" weight="1" />
      <edge id="5113" source="5-hydroxytryptamine receptor 1B" target="ATP-sensitive inward rectifier potassium channel 10" weight="1" />
      <edge id="5114" source="5-hydroxytryptamine receptor 1B" target="Muscarinic acetylcholine receptor M3" weight="2" />
      <edge id="5115" source="5-hydroxytryptamine receptor 1B" target="5-hydroxytryptamine receptor 1F" weight="1" />
      <edge id="5116" source="5-hydroxytryptamine receptor 1B" target="Alpha-1D adrenergic receptor" weight="1" />
      <edge id="5117" source="5-hydroxytryptamine receptor 1B" target="Alpha-2C adrenergic receptor" weight="2" />
      <edge id="5118" source="5-hydroxytryptamine receptor 1B" target="ATP-sensitive inward rectifier potassium channel 15" weight="1" />
      <edge id="5119" source="5-hydroxytryptamine receptor 1B" target="ATP-sensitive inward rectifier potassium channel 11" weight="1" />
      <edge id="5120" source="5-hydroxytryptamine receptor 1B" target="Muscarinic acetylcholine receptor M5" weight="2" />
      <edge id="5121" source="5-hydroxytryptamine receptor 1B" target="5-hydroxytryptamine receptor 2B" weight="2" />
      <edge id="5122" source="5-hydroxytryptamine receptor 1B" target="D(4) dopamine receptor" weight="1" />
      <edge id="5123" source="5-hydroxytryptamine receptor 1B" target="Alpha-1A adrenergic receptor" weight="1" />
      <edge id="5124" source="5-hydroxytryptamine receptor 1B" target="Alpha-7 nicotinic cholinergic receptor subunit" weight="1" />
      <edge id="5125" source="5-hydroxytryptamine receptor 1B" target="ATP-sensitive inward rectifier potassium channel 12" weight="1" />
      <edge id="5126" source="5-hydroxytryptamine receptor 1B" target="ATP-sensitive inward rectifier potassium channel 1" weight="1" />
      <edge id="5127" source="5-hydroxytryptamine receptor 1B" target="5-hydroxytryptamine receptor 6" weight="1" />
      <edge id="5128" source="5-hydroxytryptamine receptor 1B" target="Sodium-dependent noradrenaline transporter" weight="1" />
      <edge id="5129" source="5-hydroxytryptamine receptor 1B" target="Mu-type opioid receptor" weight="1" />
      <edge id="5130" source="5-hydroxytryptamine receptor 1B" target="Cholinesterase" weight="1" />
      <edge id="5131" source="5-hydroxytryptamine receptor 1B" target="5-hydroxytryptamine receptor 3A" weight="2" />
      <edge id="5132" source="5-hydroxytryptamine receptor 1B" target="D(1B) dopamine receptor" weight="1" />
      <edge id="5133" source="5-hydroxytryptamine receptor 1B" target="Glutamate receptor ionotropic, NMDA 3A" weight="1" />
      <edge id="5134" source="5-hydroxytryptamine receptor 1B" target="Alpha-2B adrenergic receptor" weight="2" />
      <edge id="5135" source="5-hydroxytryptamine receptor 1B" target="5-hydroxytryptamine receptor 1E" weight="2" />
      <edge id="5136" source="5-hydroxytryptamine receptor 1B" target="5-hydroxytryptamine receptor 1D" weight="3" />
      <edge id="5137" source="5-hydroxytryptamine receptor 1B" target="ATP-sensitive inward rectifier potassium channel 14" weight="1" />
      <edge id="5138" source="5-hydroxytryptamine receptor 1B" target="Alpha-1B adrenergic receptor" weight="1" />
      <edge id="5139" source="5-hydroxytryptamine receptor 1B" target="ATP-sensitive inward rectifier potassium channel 8" weight="1" />
      <edge id="5140" source="5-hydroxytryptamine receptor 1B" target="Muscarinic acetylcholine receptor M4" weight="2" />
      <edge id="5141" source="5-hydroxytryptamine receptor 1B" target="5-hydroxytryptamine receptor 2C" weight="3" />
      <edge id="5142" source="5-hydroxytryptamine receptor 1D" target="Muscarinic acetylcholine receptor M1" weight="2" />
      <edge id="5143" source="5-hydroxytryptamine receptor 1D" target="D(3) dopamine receptor" weight="2" />
      <edge id="5144" source="5-hydroxytryptamine receptor 1D" target="D(1A) dopamine receptor" weight="1" />
      <edge id="5145" source="5-hydroxytryptamine receptor 1D" target="5-hydroxytryptamine receptor 7" weight="1" />
      <edge id="5146" source="5-hydroxytryptamine receptor 1D" target="Kappa-type opioid receptor" weight="1" />
      <edge id="5147" source="5-hydroxytryptamine receptor 1D" target="Alpha-2A adrenergic receptor" weight="2" />
      <edge id="5148" source="5-hydroxytryptamine receptor 1D" target="Substance-P receptor" weight="1" />
      <edge id="5149" source="5-hydroxytryptamine receptor 1D" target="Delta-type opioid receptor" weight="1" />
      <edge id="5150" source="5-hydroxytryptamine receptor 1D" target="ATP-sensitive inward rectifier potassium channel 10" weight="1" />
      <edge id="5151" source="5-hydroxytryptamine receptor 1D" target="Muscarinic acetylcholine receptor M3" weight="2" />
      <edge id="5152" source="5-hydroxytryptamine receptor 1D" target="5-hydroxytryptamine receptor 1F" weight="1" />
      <edge id="5153" source="5-hydroxytryptamine receptor 1D" target="Alpha-1D adrenergic receptor" weight="1" />
      <edge id="5154" source="5-hydroxytryptamine receptor 1D" target="Alpha-2C adrenergic receptor" weight="2" />
      <edge id="5155" source="5-hydroxytryptamine receptor 1D" target="ATP-sensitive inward rectifier potassium channel 15" weight="1" />
      <edge id="5156" source="5-hydroxytryptamine receptor 1D" target="ATP-sensitive inward rectifier potassium channel 11" weight="1" />
      <edge id="5157" source="5-hydroxytryptamine receptor 1D" target="Muscarinic acetylcholine receptor M5" weight="2" />
      <edge id="5158" source="5-hydroxytryptamine receptor 1D" target="5-hydroxytryptamine receptor 2B" weight="2" />
      <edge id="5159" source="5-hydroxytryptamine receptor 1D" target="D(4) dopamine receptor" weight="1" />
      <edge id="5160" source="5-hydroxytryptamine receptor 1D" target="Alpha-1A adrenergic receptor" weight="1" />
      <edge id="5161" source="5-hydroxytryptamine receptor 1D" target="Alpha-7 nicotinic cholinergic receptor subunit" weight="1" />
      <edge id="5162" source="5-hydroxytryptamine receptor 1D" target="ATP-sensitive inward rectifier potassium channel 12" weight="1" />
      <edge id="5163" source="5-hydroxytryptamine receptor 1D" target="ATP-sensitive inward rectifier potassium channel 1" weight="1" />
      <edge id="5164" source="5-hydroxytryptamine receptor 1D" target="5-hydroxytryptamine receptor 6" weight="1" />
      <edge id="5165" source="5-hydroxytryptamine receptor 1D" target="Sodium-dependent noradrenaline transporter" weight="1" />
      <edge id="5166" source="5-hydroxytryptamine receptor 1D" target="Mu-type opioid receptor" weight="1" />
      <edge id="5167" source="5-hydroxytryptamine receptor 1D" target="Cholinesterase" weight="1" />
      <edge id="5168" source="5-hydroxytryptamine receptor 1D" target="5-hydroxytryptamine receptor 3A" weight="2" />
      <edge id="5169" source="5-hydroxytryptamine receptor 1D" target="D(1B) dopamine receptor" weight="1" />
      <edge id="5170" source="5-hydroxytryptamine receptor 1D" target="Glutamate receptor ionotropic, NMDA 3A" weight="1" />
      <edge id="5171" source="5-hydroxytryptamine receptor 1D" target="Alpha-2B adrenergic receptor" weight="2" />
      <edge id="5172" source="5-hydroxytryptamine receptor 1D" target="5-hydroxytryptamine receptor 1E" weight="2" />
      <edge id="5173" source="5-hydroxytryptamine receptor 1D" target="ATP-sensitive inward rectifier potassium channel 14" weight="1" />
      <edge id="5174" source="5-hydroxytryptamine receptor 1D" target="Alpha-1B adrenergic receptor" weight="1" />
      <edge id="5175" source="5-hydroxytryptamine receptor 1D" target="ATP-sensitive inward rectifier potassium channel 8" weight="1" />
      <edge id="5176" source="5-hydroxytryptamine receptor 1D" target="Muscarinic acetylcholine receptor M4" weight="2" />
      <edge id="5177" source="5-hydroxytryptamine receptor 1D" target="5-hydroxytryptamine receptor 2C" weight="3" />
      <edge id="5178" source="5-hydroxytryptamine receptor 1E" target="Muscarinic acetylcholine receptor M1" weight="2" />
      <edge id="5179" source="5-hydroxytryptamine receptor 1E" target="D(3) dopamine receptor" weight="1" />
      <edge id="5180" source="5-hydroxytryptamine receptor 1E" target="D(1A) dopamine receptor" weight="1" />
      <edge id="5181" source="5-hydroxytryptamine receptor 1E" target="5-hydroxytryptamine receptor 7" weight="1" />
      <edge id="5182" source="5-hydroxytryptamine receptor 1E" target="Kappa-type opioid receptor" weight="1" />
      <edge id="5183" source="5-hydroxytryptamine receptor 1E" target="Alpha-2A adrenergic receptor" weight="1" />
      <edge id="5184" source="5-hydroxytryptamine receptor 1E" target="Substance-P receptor" weight="1" />
      <edge id="5185" source="5-hydroxytryptamine receptor 1E" target="Delta-type opioid receptor" weight="1" />
      <edge id="5186" source="5-hydroxytryptamine receptor 1E" target="Muscarinic acetylcholine receptor M3" weight="2" />
      <edge id="5187" source="5-hydroxytryptamine receptor 1E" target="5-hydroxytryptamine receptor 1F" weight="1" />
      <edge id="5188" source="5-hydroxytryptamine receptor 1E" target="Alpha-1D adrenergic receptor" weight="1" />
      <edge id="5189" source="5-hydroxytryptamine receptor 1E" target="Alpha-2C adrenergic receptor" weight="1" />
      <edge id="5190" source="5-hydroxytryptamine receptor 1E" target="Muscarinic acetylcholine receptor M5" weight="2" />
      <edge id="5191" source="5-hydroxytryptamine receptor 1E" target="5-hydroxytryptamine receptor 2B" weight="1" />
      <edge id="5192" source="5-hydroxytryptamine receptor 1E" target="D(4) dopamine receptor" weight="1" />
      <edge id="5193" source="5-hydroxytryptamine receptor 1E" target="Alpha-1A adrenergic receptor" weight="1" />
      <edge id="5194" source="5-hydroxytryptamine receptor 1E" target="Alpha-7 nicotinic cholinergic receptor subunit" weight="1" />
      <edge id="5195" source="5-hydroxytryptamine receptor 1E" target="5-hydroxytryptamine receptor 6" weight="1" />
      <edge id="5196" source="5-hydroxytryptamine receptor 1E" target="Sodium-dependent noradrenaline transporter" weight="1" />
      <edge id="5197" source="5-hydroxytryptamine receptor 1E" target="Mu-type opioid receptor" weight="1" />
      <edge id="5198" source="5-hydroxytryptamine receptor 1E" target="Cholinesterase" weight="1" />
      <edge id="5199" source="5-hydroxytryptamine receptor 1E" target="5-hydroxytryptamine receptor 3A" weight="2" />
      <edge id="5200" source="5-hydroxytryptamine receptor 1E" target="D(1B) dopamine receptor" weight="1" />
      <edge id="5201" source="5-hydroxytryptamine receptor 1E" target="Glutamate receptor ionotropic, NMDA 3A" weight="1" />
      <edge id="5202" source="5-hydroxytryptamine receptor 1E" target="Alpha-2B adrenergic receptor" weight="1" />
      <edge id="5203" source="5-hydroxytryptamine receptor 1E" target="Alpha-1B adrenergic receptor" weight="1" />
      <edge id="5204" source="5-hydroxytryptamine receptor 1E" target="Muscarinic acetylcholine receptor M4" weight="2" />
      <edge id="5205" source="5-hydroxytryptamine receptor 1E" target="5-hydroxytryptamine receptor 2C" weight="2" />
      <edge id="5206" source="5-hydroxytryptamine receptor 2C" target="Neuronal acetylcholine receptor subunit alpha-2" weight="1" />
      <edge id="5207" source="5-hydroxytryptamine receptor 2C" target="Glutamate receptor ionotropic, NMDA 2D" weight="1" />
      <edge id="5208" source="5-hydroxytryptamine receptor 2C" target="D(3) dopamine receptor" weight="3" />
      <edge id="5209" source="5-hydroxytryptamine receptor 2C" target="D(1A) dopamine receptor" weight="2" />
      <edge id="5210" source="5-hydroxytryptamine receptor 2C" target="5-hydroxytryptamine receptor 7" weight="2" />
      <edge id="5211" source="5-hydroxytryptamine receptor 2C" target="Glutamate receptor ionotropic, NMDA 2A" weight="1" />
      <edge id="5212" source="5-hydroxytryptamine receptor 2C" target="Substance-P receptor" weight="2" />
      <edge id="5213" source="5-hydroxytryptamine receptor 2C" target="Delta-type opioid receptor" weight="2" />
      <edge id="5214" source="5-hydroxytryptamine receptor 2C" target="Muscarinic acetylcholine receptor M3" weight="4" />
      <edge id="5215" source="5-hydroxytryptamine receptor 2C" target="5-hydroxytryptamine receptor 1F" weight="1" />
      <edge id="5216" source="5-hydroxytryptamine receptor 2C" target="Sodium channel protein type 2 subunit alpha" weight="1" />
      <edge id="5217" source="5-hydroxytryptamine receptor 2C" target="Alpha-1D adrenergic receptor" weight="2" />
      <edge id="5218" source="5-hydroxytryptamine receptor 2C" target="Alpha-2C adrenergic receptor" weight="4" />
      <edge id="5219" source="5-hydroxytryptamine receptor 2C" target="ATP-sensitive inward rectifier potassium channel 11" weight="1" />
      <edge id="5220" source="5-hydroxytryptamine receptor 2C" target="Calmodulin" weight="1" />
      <edge id="5221" source="5-hydroxytryptamine receptor 2C" target="Alpha-1A adrenergic receptor" weight="2" />
      <edge id="5222" source="5-hydroxytryptamine receptor 2C" target="Alpha-7 nicotinic cholinergic receptor subunit" weight="2" />
      <edge id="5223" source="5-hydroxytryptamine receptor 2C" target="ATP-sensitive inward rectifier potassium channel 12" weight="1" />
      <edge id="5224" source="5-hydroxytryptamine receptor 2C" target="5-hydroxytryptamine receptor 6" weight="2" />
      <edge id="5225" source="5-hydroxytryptamine receptor 2C" target="Mu-type opioid receptor" weight="2" />
      <edge id="5226" source="5-hydroxytryptamine receptor 2C" target="Cholinesterase" weight="1" />
      <edge id="5227" source="5-hydroxytryptamine receptor 2C" target="D(1B) dopamine receptor" weight="2" />
      <edge id="5228" source="5-hydroxytryptamine receptor 2C" target="Glutamate receptor ionotropic, NMDA 3A" weight="2" />
      <edge id="5229" source="5-hydroxytryptamine receptor 2C" target="Glutamate receptor ionotropic, NMDA 1" weight="1" />
      <edge id="5230" source="5-hydroxytryptamine receptor 2C" target="Alpha-1-acid glycoprotein 1" weight="1" />
      <edge id="5231" source="5-hydroxytryptamine receptor 2C" target="ATP-sensitive inward rectifier potassium channel 14" weight="1" />
      <edge id="5232" source="5-hydroxytryptamine receptor 2C" target="Alpha-1B adrenergic receptor" weight="2" />
      <edge id="5233" source="5-hydroxytryptamine receptor 2C" target="Sodium-dependent serotonin transporter" weight="2" />
      <edge id="5234" source="5-hydroxytryptamine receptor 2C" target="Muscarinic acetylcholine receptor M1" weight="4" />
      <edge id="5235" source="5-hydroxytryptamine receptor 2C" target="Neuronal acetylcholine receptor subunit beta-4" weight="1" />
      <edge id="5236" source="5-hydroxytryptamine receptor 2C" target="Kappa-type opioid receptor" weight="2" />
      <edge id="5237" source="5-hydroxytryptamine receptor 2C" target="Alpha-2A adrenergic receptor" weight="4" />
      <edge id="5238" source="5-hydroxytryptamine receptor 2C" target="ATP-sensitive inward rectifier potassium channel 10" weight="1" />
      <edge id="5239" source="5-hydroxytryptamine receptor 2C" target="ATP-sensitive inward rectifier potassium channel 15" weight="1" />
      <edge id="5240" source="5-hydroxytryptamine receptor 2C" target="Muscarinic acetylcholine receptor M5" weight="2" />
      <edge id="5241" source="5-hydroxytryptamine receptor 2C" target="5-hydroxytryptamine receptor 2B" weight="3" />
      <edge id="5242" source="5-hydroxytryptamine receptor 2C" target="Histamine H4 receptor" weight="1" />
      <edge id="5243" source="5-hydroxytryptamine receptor 2C" target="Glutamate receptor ionotropic, NMDA 2B" weight="1" />
      <edge id="5244" source="5-hydroxytryptamine receptor 2C" target="D(4) dopamine receptor" weight="2" />
      <edge id="5245" source="5-hydroxytryptamine receptor 2C" target="Cyclin-dependent kinases regulatory subunit 1" weight="1" />
      <edge id="5246" source="5-hydroxytryptamine receptor 2C" target="ATP-sensitive inward rectifier potassium channel 1" weight="1" />
      <edge id="5247" source="5-hydroxytryptamine receptor 2C" target="Glutamate receptor ionotropic, NMDA 3B" weight="1" />
      <edge id="5248" source="5-hydroxytryptamine receptor 2C" target="Sodium-dependent noradrenaline transporter" weight="2" />
      <edge id="5249" source="5-hydroxytryptamine receptor 2C" target="Alpha-1-acid glycoprotein 2" weight="1" />
      <edge id="5250" source="5-hydroxytryptamine receptor 2C" target="Glutamate receptor ionotropic, NMDA 2C" weight="1" />
      <edge id="5251" source="5-hydroxytryptamine receptor 2C" target="5-hydroxytryptamine receptor 3A" weight="2" />
      <edge id="5252" source="5-hydroxytryptamine receptor 2C" target="Neuronal acetylcholine receptor subunit alpha-3" weight="1" />
      <edge id="5253" source="5-hydroxytryptamine receptor 2C" target="Alpha-2B adrenergic receptor" weight="4" />
      <edge id="5254" source="5-hydroxytryptamine receptor 2C" target="ATP-sensitive inward rectifier potassium channel 8" weight="1" />
      <edge id="5255" source="5-hydroxytryptamine receptor 2C" target="Muscarinic acetylcholine receptor M4" weight="2" />
      <edge id="5256" source="5-hydroxytryptamine receptor 2C" target="Transient receptor potential cation channel subfamily V member 1" weight="1" />
      <edge id="5257" source="5-hydroxytryptamine receptor 3A" target="Cannabinoid receptor 2" weight="1" />
      <edge id="5258" source="5-hydroxytryptamine receptor 3A" target="D(3) dopamine receptor" weight="1" />
      <edge id="5259" source="5-hydroxytryptamine receptor 3A" target="D(1A) dopamine receptor" weight="1" />
      <edge id="5260" source="5-hydroxytryptamine receptor 3A" target="5-hydroxytryptamine receptor 7" weight="1" />
      <edge id="5261" source="5-hydroxytryptamine receptor 3A" target="G-protein coupled receptor 12" weight="1" />
      <edge id="5262" source="5-hydroxytryptamine receptor 3A" target="Delta-type opioid receptor" weight="2" />
      <edge id="5263" source="5-hydroxytryptamine receptor 3A" target="Voltage-dependent T-type calcium channel subunit alpha-1H" weight="1" />
      <edge id="5264" source="5-hydroxytryptamine receptor 3A" target="Steroid 17-alpha-hydroxylase/17,20 lyase" weight="1" />
      <edge id="5265" source="5-hydroxytryptamine receptor 3A" target="Substance-P receptor" weight="1" />
      <edge id="5266" source="5-hydroxytryptamine receptor 3A" target="Muscarinic acetylcholine receptor M3" weight="2" />
      <edge id="5267" source="5-hydroxytryptamine receptor 3A" target="5-hydroxytryptamine receptor 1F" weight="1" />
      <edge id="5268" source="5-hydroxytryptamine receptor 3A" target="Alpha-1D adrenergic receptor" weight="1" />
      <edge id="5269" source="5-hydroxytryptamine receptor 3A" target="Alpha-2C adrenergic receptor" weight="1" />
      <edge id="5270" source="5-hydroxytryptamine receptor 3A" target="Transient receptor potential cation channel subfamily V member 2" weight="1" />
      <edge id="5271" source="5-hydroxytryptamine receptor 3A" target="Glutathione reductase, mitochondrial" weight="1" />
      <edge id="5272" source="5-hydroxytryptamine receptor 3A" target="Voltage-dependent T-type calcium channel subunit alpha-1G" weight="1" />
      <edge id="5273" source="5-hydroxytryptamine receptor 3A" target="Alpha-1A adrenergic receptor" weight="1" />
      <edge id="5274" source="5-hydroxytryptamine receptor 3A" target="Alpha-7 nicotinic cholinergic receptor subunit" weight="1" />
      <edge id="5275" source="5-hydroxytryptamine receptor 3A" target="N-arachidonyl glycine receptor" weight="1" />
      <edge id="5276" source="5-hydroxytryptamine receptor 3A" target="5-hydroxytryptamine receptor 6" weight="1" />
      <edge id="5277" source="5-hydroxytryptamine receptor 3A" target="Cholinesterase" weight="1" />
      <edge id="5278" source="5-hydroxytryptamine receptor 3A" target="Mu-type opioid receptor" weight="2" />
      <edge id="5279" source="5-hydroxytryptamine receptor 3A" target="Glycine receptor subunit alpha-1" weight="1" />
      <edge id="5280" source="5-hydroxytryptamine receptor 3A" target="Acetyl-CoA acetyltransferase, mitochondrial" weight="1" />
      <edge id="5281" source="5-hydroxytryptamine receptor 3A" target="D(1B) dopamine receptor" weight="1" />
      <edge id="5282" source="5-hydroxytryptamine receptor 3A" target="3-hydroxy-3-methylglutaryl-coenzyme A reductase" weight="1" />
      <edge id="5283" source="5-hydroxytryptamine receptor 3A" target="Glutathione peroxidase 1" weight="1" />
      <edge id="5284" source="5-hydroxytryptamine receptor 3A" target="Glutamate receptor ionotropic, NMDA 3A" weight="1" />
      <edge id="5285" source="5-hydroxytryptamine receptor 3A" target="Cytochrome P450 3A5" weight="1" />
      <edge id="5286" source="5-hydroxytryptamine receptor 3A" target="Prostaglandin G/H synthase 1" weight="1" />
      <edge id="5287" source="5-hydroxytryptamine receptor 3A" target="Alpha-1B adrenergic receptor" weight="1" />
      <edge id="5288" source="5-hydroxytryptamine receptor 3A" target="Cytochrome P450 2D6" weight="1" />
      <edge id="5289" source="5-hydroxytryptamine receptor 3A" target="Transient receptor potential cation channel subfamily V member 3" weight="1" />
      <edge id="5290" source="5-hydroxytryptamine receptor 3A" target="G-protein coupled receptor 55" weight="1" />
      <edge id="5291" source="5-hydroxytryptamine receptor 3A" target="Cytochrome P450 1B1" weight="1" />
      <edge id="5292" source="5-hydroxytryptamine receptor 3A" target="Muscarinic acetylcholine receptor M1" weight="2" />
      <edge id="5293" source="5-hydroxytryptamine receptor 3A" target="Cytochrome P450 1A2" weight="1" />
      <edge id="5294" source="5-hydroxytryptamine receptor 3A" target="Arylalkylamine N-acetyltransferase" weight="1" />
      <edge id="5295" source="5-hydroxytryptamine receptor 3A" target="Indoleamine 2,3-dioxygenase 1" weight="1" />
      <edge id="5296" source="5-hydroxytryptamine receptor 3A" target="Transient receptor potential cation channel subfamily M member 8" weight="1" />
      <edge id="5297" source="5-hydroxytryptamine receptor 3A" target="Kappa-type opioid receptor" weight="1" />
      <edge id="5298" source="5-hydroxytryptamine receptor 3A" target="Alpha-2A adrenergic receptor" weight="1" />
      <edge id="5299" source="5-hydroxytryptamine receptor 3A" target="Muscarinic acetylcholine receptor M5" weight="2" />
      <edge id="5300" source="5-hydroxytryptamine receptor 3A" target="5-hydroxytryptamine receptor 2B" weight="1" />
      <edge id="5301" source="5-hydroxytryptamine receptor 3A" target="Cannabinoid receptor 1" weight="1" />
      <edge id="5302" source="5-hydroxytryptamine receptor 3A" target="Transient receptor potential cation channel subfamily V member 4" weight="1" />
      <edge id="5303" source="5-hydroxytryptamine receptor 3A" target="D(4) dopamine receptor" weight="1" />
      <edge id="5304" source="5-hydroxytryptamine receptor 3A" target="Neuronal acetylcholine receptor subunit alpha-7" weight="1" />
      <edge id="5305" source="5-hydroxytryptamine receptor 3A" target="Sodium-dependent noradrenaline transporter" weight="1" />
      <edge id="5306" source="5-hydroxytryptamine receptor 3A" target="NAD(P)H dehydrogenase [quinone] 1" weight="1" />
      <edge id="5307" source="5-hydroxytryptamine receptor 3A" target="N-acylethanolamine-hydrolyzing acid amidase" weight="1" />
      <edge id="5308" source="5-hydroxytryptamine receptor 3A" target="Voltage-dependent anion-selective channel protein 1" weight="1" />
      <edge id="5309" source="5-hydroxytryptamine receptor 3A" target="Catalase" weight="1" />
      <edge id="5310" source="5-hydroxytryptamine receptor 3A" target="Alpha-2B adrenergic receptor" weight="1" />
      <edge id="5311" source="5-hydroxytryptamine receptor 3A" target="Glycine receptor subunit beta" weight="1" />
      <edge id="5312" source="5-hydroxytryptamine receptor 3A" target="Cytochrome P450 3A7" weight="1" />
      <edge id="5313" source="5-hydroxytryptamine receptor 3A" target="Glycine receptor subunit alpha-3" weight="1" />
      <edge id="5314" source="5-hydroxytryptamine receptor 3A" target="Transient receptor potential cation channel subfamily A member 1" weight="1" />
      <edge id="5315" source="5-hydroxytryptamine receptor 3A" target="Muscarinic acetylcholine receptor M4" weight="2" />
      <edge id="5316" source="5-hydroxytryptamine receptor 3A" target="Prostaglandin G/H synthase 2" weight="1" />
      <edge id="5317" source="5-hydroxytryptamine receptor 3A" target="Transient receptor potential cation channel subfamily V member 1" weight="1" />
      <edge id="5318" source="5-hydroxytryptamine receptor 3A" target="Superoxide dismutase [Cu-Zn]" weight="1" />
      <edge id="5319" source="5-hydroxytryptamine receptor 6" target="Muscarinic acetylcholine receptor M1" weight="2" />
      <edge id="5320" source="5-hydroxytryptamine receptor 6" target="D(3) dopamine receptor" weight="2" />
      <edge id="5321" source="5-hydroxytryptamine receptor 6" target="D(1A) dopamine receptor" weight="2" />
      <edge id="5322" source="5-hydroxytryptamine receptor 6" target="5-hydroxytryptamine receptor 7" weight="2" />
      <edge id="5323" source="5-hydroxytryptamine receptor 6" target="Alpha-2A adrenergic receptor" weight="2" />
      <edge id="5324" source="5-hydroxytryptamine receptor 6" target="Muscarinic acetylcholine receptor M3" weight="2" />
      <edge id="5325" source="5-hydroxytryptamine receptor 6" target="Alpha-1D adrenergic receptor" weight="2" />
      <edge id="5326" source="5-hydroxytryptamine receptor 6" target="Alpha-2C adrenergic receptor" weight="2" />
      <edge id="5327" source="5-hydroxytryptamine receptor 6" target="Muscarinic acetylcholine receptor M5" weight="1" />
      <edge id="5328" source="5-hydroxytryptamine receptor 6" target="5-hydroxytryptamine receptor 2B" weight="1" />
      <edge id="5329" source="5-hydroxytryptamine receptor 6" target="Histamine H4 receptor" weight="1" />
      <edge id="5330" source="5-hydroxytryptamine receptor 6" target="Calmodulin" weight="1" />
      <edge id="5331" source="5-hydroxytryptamine receptor 6" target="D(4) dopamine receptor" weight="2" />
      <edge id="5332" source="5-hydroxytryptamine receptor 6" target="Alpha-1A adrenergic receptor" weight="2" />
      <edge id="5333" source="5-hydroxytryptamine receptor 6" target="Alpha-1-acid glycoprotein 2" weight="1" />
      <edge id="5334" source="5-hydroxytryptamine receptor 6" target="D(1B) dopamine receptor" weight="2" />
      <edge id="5335" source="5-hydroxytryptamine receptor 6" target="Alpha-2B adrenergic receptor" weight="2" />
      <edge id="5336" source="5-hydroxytryptamine receptor 6" target="Alpha-1-acid glycoprotein 1" weight="1" />
      <edge id="5337" source="5-hydroxytryptamine receptor 6" target="Alpha-1B adrenergic receptor" weight="2" />
      <edge id="5338" source="5-hydroxytryptamine receptor 6" target="Muscarinic acetylcholine receptor M4" weight="1" />
      <edge id="5339" source="5-hydroxytryptamine receptor 7" target="Muscarinic acetylcholine receptor M1" weight="2" />
      <edge id="5340" source="5-hydroxytryptamine receptor 7" target="D(3) dopamine receptor" weight="2" />
      <edge id="5341" source="5-hydroxytryptamine receptor 7" target="D(1A) dopamine receptor" weight="2" />
      <edge id="5342" source="5-hydroxytryptamine receptor 7" target="Alpha-2A adrenergic receptor" weight="2" />
      <edge id="5343" source="5-hydroxytryptamine receptor 7" target="Muscarinic acetylcholine receptor M3" weight="2" />
      <edge id="5344" source="5-hydroxytryptamine receptor 7" target="Alpha-1D adrenergic receptor" weight="2" />
      <edge id="5345" source="5-hydroxytryptamine receptor 7" target="Alpha-2C adrenergic receptor" weight="2" />
      <edge id="5346" source="5-hydroxytryptamine receptor 7" target="Muscarinic acetylcholine receptor M5" weight="1" />
      <edge id="5347" source="5-hydroxytryptamine receptor 7" target="5-hydroxytryptamine receptor 2B" weight="1" />
      <edge id="5348" source="5-hydroxytryptamine receptor 7" target="Histamine H4 receptor" weight="1" />
      <edge id="5349" source="5-hydroxytryptamine receptor 7" target="Calmodulin" weight="1" />
      <edge id="5350" source="5-hydroxytryptamine receptor 7" target="D(4) dopamine receptor" weight="2" />
      <edge id="5351" source="5-hydroxytryptamine receptor 7" target="Alpha-1A adrenergic receptor" weight="2" />
      <edge id="5352" source="5-hydroxytryptamine receptor 7" target="Alpha-1-acid glycoprotein 2" weight="1" />
      <edge id="5353" source="5-hydroxytryptamine receptor 7" target="D(1B) dopamine receptor" weight="2" />
      <edge id="5354" source="5-hydroxytryptamine receptor 7" target="Alpha-2B adrenergic receptor" weight="2" />
```
