## Supplementary Graph Data for "COVIDrugNet: a network-based web tool to investigate the drugs currently in clinical trial to contrast COVID-19": target_projection.graphml (part 2 of 12)

```
  <data key="d8">Carcinoma, Craniofacial Abnormalities, Congenital neurologic anomalies, Intellectual Disability, Multiple congenital anomalies, Malignant Neoplasms, Primary malignant neoplasm, Neoplasms, Congenital Abnormality, Psychotic Disorders, Mental disorders, Cerebrovascular Disorders, Peripheral Neuropathy, Deformity, Peripheral Nervous System Diseases, Adenocarcinoma, Bacterial Infections, Blood Coagulation Disorders, Colorectal Neoplasms, Eating Disorders, Hepatitis, HIV Infections, Liver diseases, Signs and Symptoms, Respiratory, Uterine Fibroids, Virus Diseases, Neuroendocrine Tumors, Congenital anomaly of brain, Lung Diseases, Obstructive, Gestational Trophoblastic Neoplasms</data>
  <data key="d9">Copper, Artenimol</data>
  <data key="d10">https://www.drugbank.ca/polypeptides/P63261</data>
  <data key="d11">Actin, cytoplasmic 2</data>
  <data key="d12">https://cdn.rcsb.org/images/structures/ot/not available/not available_model-1.jpeg</data>
  <data key="d13">Target</data>
  <data key="d14">185</data>
  <data key="d15">0.31465515387361614</data>
  <data key="d16">0.0</data>
  <data key="d17">3.54075086951862e-05</data>
  <data key="d18">1.0</data>
  <data key="d19">709</data>
  <data key="d20">#12EAEA</data>
  <data key="d21">#0EBEBE</data>
</node>
<node id="Alpha-aminoadipic semialdehyde dehydrogenase">
  <data key="d0">ALDH7A1</data>
  <data key="d1">P49419</data>
  <data key="d2">4ZUL</data>
  <data key="d3">Humans</data>
  <data key="d4">Not Available</data>
  <data key="d5">Not Available</data>
  <data key="d6">Cytoplasm</data>
  <data key="d7">CHDH, AASS, ABAT</data>
  <data key="d8">Bone Diseases, Stomach Neoplasms, Malignant Neoplasms, Hypertensive disease, Sexual Dysfunction, Primary malignant neoplasm, Mental disorders, Carcinoma, Cardiovascular Diseases, CNS disorder, Neonatal disorder, Lung diseases, Peripheral Vascular Diseases, Caffeine related disorders, Gastrointestinal Stromal Tumors, Congenital anomaly of brain, Osteoporotic Fractures, Peripheral Arterial Diseases</data>
  <data key="d9">NADH, Artenimol</data>
  <data key="d10">https://www.drugbank.ca/polypeptides/P49419</data>
  <data key="d11">Alpha-aminoadipic semialdehyde dehydrogenase</data>
  <data key="d12">https://cdn.rcsb.org/images/structures/zu/4zul/4zul_assembly-1.jpeg</data>
  <data key="d13">Target</data>
  <data key="d14">185</data>
  <data key="d15">0.31465515387361614</data>
  <data key="d16">0.0</data>
  <data key="d17">3.54075086951862e-05</data>
  <data key="d18">1.0</data>
  <data key="d19">707</data>
  <data key="d20">#12EAEA</data>
  <data key="d21">#0EBEBE</data>
</node>
<node id="Annexin A2">
  <data key="d0">ANXA2</data>
  <data key="d1">P07355</data>
  <data key="d2">5LPU</data>
  <data key="d3">Humans</data>
  <data key="d4">Ion channel</data>
  <data key="d5">Other ion channel</data>
  <data key="d6">Secreted</data>
  <data key="d7">S100A10, S100A4, PLG, DYSF, PLAT, RPS6KA1</data>
  <data key="d8">Liver neoplasms, Lung Neoplasms, Mouth Neoplasms, Malignant neoplasm of mouth, Malignant Neoplasms, Primary malignant neoplasm, Adenocarcinoma, Prostatic Neoplasms, Secondary Neoplasm, Mycoplasma Infections, Brain Neoplasms, Carcinoma, Mammary Neoplasms, Diabetes Mellitus, Esophageal Neoplasms, Liver diseases, Virus Diseases, Polyendocrinopathies, Autoimmune, Enterovirus Infections, Glycogen Storage Disease, Hemorrhagic Disorders, Inflammatory Bowel Diseases, Lymphoma, Metabolic Diseases, Mycobacterium Infections, nervous system disorder, Respiratory Syncytial Virus Infections, Retinal Diseases, Stomach Neoplasms, Vascular Diseases, B-Cell Lymphomas, Central Nervous System Neoplasms, Benign Neoplasm, Disease of mucous membrane, Hantavirus Infections, Osteoporotic Fractures, MYELODYSPLASTIC SYNDROME</data>
  <data key="d9">Tenecteplase, Lanoteplase, Artenimol, Fluocinolone acetonide</data>
  <data key="d10">https://www.drugbank.ca/polypeptides/P07355</data>
  <data key="d11">Annexin A2</data>
  <data key="d12">https://cdn.rcsb.org/images/structures/lp/5lpu/5lpu_assembly-1.jpeg</data>
  <data key="d13">Target</data>
  <data key="d14">185</data>
  <data key="d15">0.31465515387361614</data>
  <data key="d16">0.0</data>
  <data key="d17">3.54075086951862e-05</data>
  <data key="d18">1.0</data>
  <data key="d19">705</data>
  <data key="d20">#12EAEA</data>
  <data key="d21">#0EBEBE</data>
</node>
<node id="ATP synthase subunit g, mitochondrial">
  <data key="d0">ATP5L</data>
  <data key="d1">O75964</data>
  <data key="d2">Not Available</data>
  <data key="d3">Humans</data>
  <data key="d4">Not Available</data>
  <data key="d5">Not Available</data>
  <data key="d6">Mitochondrion</data>
  <data key="d7">ATP5F1, ATP5O, ATP5I, ATP5H, ATP5D, ATP5B, ATP5C1, ATP5A1, ATP5J, ATP5J2</data>
  <data key="d8"></data>
  <data key="d9">Phenethyl Isothiocyanate, Artenimol</data>
  <data key="d10">https://www.drugbank.ca/polypeptides/O75964</data>
  <data key="d11">ATP synthase subunit g, mitochondrial</data>
  <data key="d12">https://cdn.rcsb.org/images/structures/ot/not available/not available_model-1.jpeg</data>
  <data key="d13">Target</data>
  <data key="d14">185</data>
  <data key="d15">0.31465515387361614</data>
  <data key="d16">0.0</data>
  <data key="d17">3.54075086951862e-05</data>
  <data key="d18">1.0</data>
  <data key="d19">703</data>
  <data key="d20">#12EAEA</data>
  <data key="d21">#0EBEBE</data>
</node>
<node id="ATP synthase subunit O, mitochondrial">
  <data key="d0">ATP5O</data>
  <data key="d1">P48047</data>
  <data key="d2">Not Available</data>
  <data key="d3">Humans</data>
  <data key="d4">Not Available</data>
  <data key="d5">Not Available</data>
  <data key="d6">Mitochondrion</data>
  <data key="d7">ATP5F1, ATP5L, ATP5J2, ATP5B, ATP5C1, ATP5J, ATP5A1, ATP5I, ATP5H, ATP5D</data>
  <data key="d8"></data>
  <data key="d9">Artenimol</data>
  <data key="d10">https://www.drugbank.ca/polypeptides/P48047</data>
  <data key="d11">ATP synthase subunit O, mitochondrial</data>
  <data key="d12">https://cdn.rcsb.org/images/structures/ot/not available/not available_model-1.jpeg</data>
  <data key="d13">Target</data>
  <data key="d14">185</data>
  <data key="d15">0.31465515387361614</data>
  <data key="d16">0.0</data>
  <data key="d17">3.54075086951862e-05</data>
  <data key="d18">1.0</data>
  <data key="d19">701</data>
  <data key="d20">#12EAEA</data>
  <data key="d21">#0EBEBE</data>
</node>
<node id="Calpastatin">
  <data key="d0">CAST</data>
  <data key="d1">P20810</data>
  <data key="d2">Not Available</data>
  <data key="d3">Humans</data>
  <data key="d4">Not Available</data>
  <data key="d5">Not Available</data>
  <data key="d6">Not Available</data>
  <data key="d7">CAPN1, CAPN2, CAPN8, CAPNS1, CAPNS2</data>
  <data key="d8">Cerebrovascular accident, Hypertensive disease, Neoplasms, Neurodegenerative Disorders, Anxiety Disorders, Malignant Neoplasms, Cognition Disorders, Colonic Neoplasms, Connective Tissue Diseases, Diabetes Mellitus, Inflammatory Bowel Diseases, Liver neoplasms, Mycoplasma Infections, nervous system disorder, Retinal Diseases, Skin lesion, Splenic Neoplasms, Virus Diseases, Neurologic Symptoms, Tauopathies, Primary malignant neoplasm, MYELODYSPLASTIC SYNDROME</data>
  <data key="d9">Calcium, Artenimol</data>
  <data key="d10">https://www.drugbank.ca/polypeptides/P20810</data>
  <data key="d11">Calpastatin</data>
  <data key="d12">https://cdn.rcsb.org/images/structures/ot/not available/not available_model-1.jpeg</data>
  <data key="d13">Target</data>
  <data key="d14">185</data>
  <data key="d15">0.31465515387361614</data>
  <data key="d16">0.0</data>
  <data key="d17">3.54075086951862e-05</data>
  <data key="d18">1.0</data>
  <data key="d19">700</data>
  <data key="d20">#12EAEA</data>
  <data key="d21">#0EBEBE</data>
</node>
<node id="T-complex protein 1 subunit gamma">
  <data key="d0">CCT3</data>
  <data key="d1">P49368</data>
  <data key="d2">6NRD</data>
  <data key="d3">Humans</data>
  <data key="d4">Not Available</data>
  <data key="d5">Not Available</data>
  <data key="d6">Cytoplasm</data>
  <data key="d7">CCT8, CCT7, CCT6A, CCT6B, CCT4, BBS10, CCT2, CCT5, TCP1, MKKS</data>
  <data key="d8">HIV Infections, Adenocarcinoma, Malignant Neoplasms, Myotonic Disorders, Primary malignant neoplasm</data>
  <data key="d9">Phosphoaminophosphonic Acid-Adenylate Ester, Artenimol</data>
  <data key="d10">https://www.drugbank.ca/polypeptides/P49368</data>
  <data key="d11">T-complex protein 1 subunit gamma</data>
  <data key="d12">https://cdn.rcsb.org/images/structures/nr/6nrd/6nrd_assembly-1.jpeg</data>
  <data key="d13">Target</data>
  <data key="d14">185</data>
  <data key="d15">0.31465515387361614</data>
  <data key="d16">0.0</data>
  <data key="d17">3.54075086951862e-05</data>
  <data key="d18">1.0</data>
  <data key="d19">698</data>
  <data key="d20">#12EAEA</data>
  <data key="d21">#0EBEBE</data>
</node>
<node id="Cofilin-1">
  <data key="d0">CFL1</data>
  <data key="d1">P23528</data>
  <data key="d2">3J0S</data>
  <data key="d3">Humans</data>
  <data key="d4">Not Available</data>
  <data key="d5">Not Available</data>
  <data key="d6">Nucleus matrix</data>
  <data key="d7">ACTB, LIMK1, ACTG1, SSH1, LIMK2, ACTA1, RHOA, ROCK1, SSH2, SSH3</data>
  <data key="d8">Mammary Neoplasms, Precancerous Conditions, Nephrotic Syndrome, Cocaine-Related Disorders, Adenocarcinoma, Lymphoma, Secondary Neoplasm, MYELODYSPLASTIC SYNDROME, Congenital chromosomal disease, Colonic Neoplasms, Corneal Diseases, Kidney Diseases, Liver diseases, Liver neoplasms, Virus Diseases, Ureaplasma Infections, Prion Diseases, Neuroendocrine Tumors, Morphologically abnormal structure (morphologic abnormality), Hematologic Neoplasms, Cardiomyopathies, Sarcoma, Malignant neoplasm of soft tissue</data>
  <data key="d9">Dodecyldimethylamine N-oxide, Copper, Artenimol</data>
  <data key="d10">https://www.drugbank.ca/polypeptides/P23528</data>
  <data key="d11">Cofilin-1</data>
  <data key="d12">https://cdn.rcsb.org/images/structures/j0/3j0s/3j0s_assembly-1.jpeg</data>
  <data key="d13">Target</data>
  <data key="d14">185</data>
  <data key="d15">0.31465515387361614</data>
  <data key="d16">0.0</data>
  <data key="d17">3.54075086951862e-05</data>
  <data key="d18">1.0</data>
  <data key="d19">696</data>
  <data key="d20">#12EAEA</data>
  <data key="d21">#0EBEBE</data>
</node>
<node id="Chloride intracellular channel protein 1">
  <data key="d0">CLIC1</data>
  <data key="d1">O00299</data>
  <data key="d2">1RK4</data>
  <data key="d3">Humans</data>
  <data key="d4">Not Available</data>
  <data key="d5">Not Available</data>
  <data key="d6">Nucleus</data>
  <data key="d7"></data>
  <data key="d8">HIV Infections, Mammary Neoplasms, Neoplasms, Malignant Neoplasms, Primary malignant neoplasm, Adenocarcinoma, Brain Neoplasms, Colonic Neoplasms, Colorectal Neoplasms, Liver neoplasms, Sarcoma, Malignant neoplasm of soft tissue</data>
  <data key="d9">Copper, Artenimol</data>
  <data key="d10">https://www.drugbank.ca/polypeptides/O00299</data>
  <data key="d11">Chloride intracellular channel protein 1</data>
  <data key="d12">https://cdn.rcsb.org/images/structures/rk/1rk4/1rk4_assembly-1.jpeg</data>
  <data key="d13">Target</data>
  <data key="d14">185</data>
  <data key="d15">0.31465515387361614</data>
  <data key="d16">0.0</data>
  <data key="d17">3.54075086951862e-05</data>
  <data key="d18">1.0</data>
  <data key="d19">694</data>
  <data key="d20">#12EAEA</data>
  <data key="d21">#0EBEBE</data>
</node>
<node id="Cysteine and glycine-rich protein 1">
  <data key="d0">CSRP1</data>
  <data key="d1">P21291</data>
  <data key="d2">Not Available</data>
  <data key="d3">Humans</data>
  <data key="d4">Not Available</data>
  <data key="d5">Not Available</data>
  <data key="d6">Nucleus</data>
  <data key="d7"></data>
  <data key="d8">Prostatic Neoplasms, Neoplasms, Bacterial Infections, Malignant Neoplasms, Liver neoplasms, Primary malignant neoplasm</data>
  <data key="d9">Artenimol</data>
  <data key="d10">https://www.drugbank.ca/polypeptides/P21291</data>
  <data key="d11">Cysteine and glycine-rich protein 1</data>
  <data key="d12">https://cdn.rcsb.org/images/structures/ot/not available/not available_model-1.jpeg</data>
  <data key="d13">Target</data>
  <data key="d14">185</data>
  <data key="d15">0.31465515387361614</data>
  <data key="d16">0.0</data>
  <data key="d17">3.54075086951862e-05</data>
  <data key="d18">1.0</data>
  <data key="d19">692</data>
  <data key="d20">#12EAEA</data>
  <data key="d21">#0EBEBE</data>
</node>
<node id="Dihydropyrimidinase-related protein 2">
  <data key="d0">DPYSL2</data>
  <data key="d1">Q16555</data>
  <data key="d2">6JV9</data>
  <data key="d3">Humans</data>
  <data key="d4">Not Available</data>
  <data key="d5">Not Available</data>
  <data key="d6">Cytoplasm</data>
  <data key="d7">DPYSL3, CDK5, DPYSL5, CRMP1, GSK3B, NUMB, SEMA3A, FYN</data>
  <data key="d8">Delusional disorder, Cardiovascular Diseases, Malignant Neoplasms, Neoplasms, Neurodegenerative Disorders, Primary malignant neoplasm, nervous system disorder, Anxiety Disorders, Mental disorders, Brain Diseases, Colorectal Neoplasms, Diabetic Neuropathies, Opportunistic Infections, Psychotic Disorders, Cerebrovascular accident, Substance Use Disorders</data>
  <data key="d9">Artenimol</data>
  <data key="d10">https://www.drugbank.ca/polypeptides/Q16555</data>
  <data key="d11">Dihydropyrimidinase-related protein 2</data>
  <data key="d12">https://cdn.rcsb.org/images/structures/jv/6jv9/6jv9_assembly-1.jpeg</data>
  <data key="d13">Target</data>
  <data key="d14">185</data>
  <data key="d15">0.31465515387361614</data>
  <data key="d16">0.0</data>
  <data key="d17">3.54075086951862e-05</data>
  <data key="d18">1.0</data>
  <data key="d19">690</data>
  <data key="d20">#12EAEA</data>
  <data key="d21">#0EBEBE</data>
</node>
<node id="Desmoplakin">
  <data key="d0">DSP</data>
  <data key="d1">P15924</data>
  <data key="d2">1LM7</data>
  <data key="d3">Humans</data>
  <data key="d4">Not Available</data>
  <data key="d5">Not Available</data>
  <data key="d6">Cell junction</data>
  <data key="d7">PKP2, DSC2, DSG2, JUP, PKP3, DSG1, PKP1, DSC1, DSG3, DSC3</data>
  <data key="d8">Cardiomyopathy, Dilated, Lung Diseases, Interstitial, Neoplasms, Congenital Heart Defects, Dermatologic disorders, Malignant Neoplasms, Skin Diseases, Genetic, Adenocarcinoma, Lung Neoplasms, Malignant neoplasm of mouth, Lesion of brain, Neuropathy, Oropharyngeal disorders, Primary malignant neoplasm, Secondary Neoplasm, Abnormality of dental enamel</data>
  <data key="d9">Zinc, Artenimol, Zinc acetate</data>
  <data key="d10">https://www.drugbank.ca/polypeptides/P15924</data>
  <data key="d11">Desmoplakin</data>
  <data key="d12">https://cdn.rcsb.org/images/structures/lm/1lm7/1lm7_assembly-1.jpeg</data>
  <data key="d13">Target</data>
  <data key="d14">185</data>
  <data key="d15">0.31465515387361614</data>
  <data key="d16">0.0</data>
  <data key="d17">3.54075086951862e-05</data>
  <data key="d18">1.0</data>
  <data key="d19">688</data>
  <data key="d20">#12EAEA</data>
  <data key="d21">#0EBEBE</data>
</node>
<node id="Elongation factor 1-alpha 1">
  <data key="d0">EEF1A1</data>
  <data key="d1">P68104</data>
  <data key="d2">Not Available</data>
  <data key="d3">Humans</data>
  <data key="d4">Not Available</data>
  <data key="d5">Not Available</data>
  <data key="d6">Cytoplasm</data>
  <data key="d7">RPS4X, RPS3, GNB2L1, RPL3, RPL27, RPL7A, RPL21, RPL4, RPS15A, RPS13</data>
  <data key="d8">Carcinoma, Stomach Neoplasms, Malignant Neoplasms, Primary malignant neoplasm, Mycoplasma Infections, Neoplasms, Prostatic Neoplasms, Pneumococcal Infections, Cardiovascular Diseases, Colorectal Neoplasms, Inflammatory Bowel Diseases, Encephalopathies, Caffeine related disorders, Leukoencephalopathy, Neurodegenerative Disorders</data>
  <data key="d9">Guanosine-5'-Diphosphate, Copper, Zinc, Artenimol, Zinc acetate, Zinc chloride, Zinc sulfate, unspecified form</data>
  <data key="d10">https://www.drugbank.ca/polypeptides/P68104</data>
  <data key="d11">Elongation factor 1-alpha 1</data>
  <data key="d12">https://cdn.rcsb.org/images/structures/ot/not available/not available_model-1.jpeg</data>
  <data key="d13">Target</data>
  <data key="d14">185</data>
  <data key="d15">0.31465515387361614</data>
  <data key="d16">0.0</data>
  <data key="d17">3.54075086951862e-05</data>
  <data key="d18">1.0</data>
  <data key="d19">687</data>
  <data key="d20">#12EAEA</data>
  <data key="d21">#0EBEBE</data>
</node>
<node id="Alpha-enolase">
  <data key="d0">ENO1</data>
  <data key="d1">P06733</data>
  <data key="d2">5OCK</data>
  <data key="d3">Humans</data>
  <data key="d4">Enzyme</data>
  <data key="d5">Not Available</data>
  <data key="d6">Cytoplasm</data>
  <data key="d7">TPI1, GAPDH, PKM, PGAM1, PGK1, GPI, PKLR, PGAM2, BPGM, ENO2</data>
  <data key="d8">Mammary Neoplasms, Adenocarcinoma, Carcinoma, Esophageal Neoplasms, Mouth Neoplasms, Stomach Neoplasms, Malignant neoplasm of mouth, Hypertensive disease, Malignant Neoplasms, Neoplasms, Primary malignant neoplasm, Autoimmune Diseases, Prostatic Neoplasms, Disorder of eye, Kidney Diseases, Lung diseases, Anxiety Disorders, Bacterial Infections, Blood Coagulation Disorders, Chlamydia Infections, Colonic Neoplasms, Diabetes Mellitus, Drug abuse, Congenital Heart Defects, Heart Diseases, HIV Infections, Inflammatory Bowel Diseases, Lung Neoplasms, Pneumococcal Infections, Uterine Fibroids, Lower respiratory tract infection, Acute infectious disease, Chronic liver disease, Spondylarthropathies, Chronic Kidney Diseases</data>
  <data key="d9">Copper, Zinc, Artenimol, Zinc acetate, Zinc chloride, Zinc sulfate, unspecified form</data>
  <data key="d10">https://www.drugbank.ca/polypeptides/P06733</data>
  <data key="d11">Alpha-enolase</data>
  <data key="d12">https://cdn.rcsb.org/images/structures/oc/5ock/5ock_assembly-1.jpeg</data>
  <data key="d13">Target</data>
  <data key="d14">185</data>
  <data key="d15">0.31465515387361614</data>
  <data key="d16">0.0</data>
  <data key="d17">3.54075086951862e-05</data>
  <data key="d18">1.0</data>
  <data key="d19">685</data>
  <data key="d20">#12EAEA</data>
  <data key="d21">#0EBEBE</data>
</node>
<node id="Filamin-A">
  <data key="d0">FLNA</data>
  <data key="d1">P21333</data>
  <data key="d2">4P3W</data>
  <data key="d3">Humans</data>
  <data key="d4">Not Available</data>
  <data key="d5">Not Available</data>
  <data key="d6">Cytoplasm</data>
  <data key="d7">FBLIM1, GP1BA, PAK1, ITGB3, ITGA2B, ITGB7, CDC42, CFTR, FLNB, ITGB2</data>
  <data key="d8">Osteochondrodysplasias, Dyschondroplasias, Mammary Neoplasms, Cerebrovascular accident, Intellectual Disability, Malignant Neoplasms, Cardiovascular Diseases, Primary malignant neoplasm, Lung diseases, Congenital Abnormality, Foot-and-Mouth Disease, Hypertensive disease, Deformity, Heart valve disease, Parathyroid Neoplasms, Lung Diseases, Interstitial, Neuroendocrine Tumors, Dyslipidemias, Congenital anomaly of face, Anxiety Disorders, Mental disorders, Bone Diseases, Developmental, Connective Tissue Diseases, Cytomegalovirus Infections, Hemoglobinopathies, HIV Infections, Metabolic Diseases, Myopathy, nervous system disorder, Prostatic Neoplasms, Respiration Disorders, Respiratory Tract Diseases, Skin lesion, Vascular Diseases, Migraine Disorders, Congenital heart disease, Oropharyngeal disorders, Lung Diseases, Obstructive, Cardiac defects, Arteriopathic disease, Degenerative disorder, Peripheral Arterial Diseases, Congenital vascular anomaly, Secondary Neoplasm, Infection</data>
  <data key="d9">Artenimol</data>
  <data key="d10">https://www.drugbank.ca/polypeptides/P21333</data>
  <data key="d11">Filamin-A</data>
  <data key="d12">https://cdn.rcsb.org/images/structures/p3/4p3w/4p3w_assembly-1.jpeg</data>
  <data key="d13">Target</data>
  <data key="d14">185</data>
  <data key="d15">0.31465515387361614</data>
  <data key="d16">0.0</data>
  <data key="d17">3.54075086951862e-05</data>
  <data key="d18">1.0</data>
  <data key="d19">683</data>
  <data key="d20">#12EAEA</data>
  <data key="d21">#0EBEBE</data>
</node>
<node id="Alpha-ketoglutarate-dependent dioxygenase FTO">
  <data key="d0">FTO</data>
  <data key="d1">Q9C0B1</data>
  <data key="d2">5ZMD</data>
  <data key="d3">Humans</data>
  <data key="d4">Enzyme</data>
  <data key="d5">Oxidoreductase</data>
  <data key="d6">Nucleus</data>
  <data key="d7"></data>
  <data key="d8">Mood Disorders, Mammary Neoplasms, Inflammatory Bowel Diseases, Cerebrovascular accident, Alcohol-Related Disorders, Alcohol-Induced Disorders, Metabolic Diseases, Neoplasms, Congenital Abnormality, nervous system disorder, Mental disorders, Dyslipidemias, Chronic Kidney Diseases, Adenoma, Diabetic Neuropathies, Eye Abnormalities, Hepatitis, Liver neoplasms, Neural Tube Defects, Psychotic Disorders, Retinal Diseases, Vascular Diseases, Intervertebral disc disorder, Caffeine related disorders, Deformity, Complications of Diabetes Mellitus, Intellectual Disability</data>
  <data key="d9">Artenimol</data>
  <data key="d10">https://www.drugbank.ca/polypeptides/Q9C0B1</data>
  <data key="d11">Alpha-ketoglutarate-dependent dioxygenase FTO</data>
  <data key="d12">https://cdn.rcsb.org/images/structures/zm/5zmd/5zmd_assembly-1.jpeg</data>
  <data key="d13">Target</data>
  <data key="d14">185</data>
  <data key="d15">0.31465515387361614</data>
  <data key="d16">0.0</data>
  <data key="d17">3.54075086951862e-05</data>
  <data key="d18">1.0</data>
  <data key="d19">681</data>
  <data key="d20">#12EAEA</data>
  <data key="d21">#0EBEBE</data>
</node>
<node id="Glucose-6-phosphate 1-dehydrogenase">
  <data key="d0">G6PD</data>
  <data key="d1">P11413</data>
  <data key="d2">1QKI</data>
  <data key="d3">Humans</data>
  <data key="d4">Enzyme</data>
  <data key="d5">Oxidoreductase</data>
  <data key="d6">Not Available</data>
  <data key="d7">GPI, PGD, PGLS, HK1, CDC5L, TPI1, GSR, GAPDH, PKM, GCK</data>
  <data key="d8">Enzymopathy, Chronic granulomatous disease, Infection, Liver neoplasms, Kidney Diseases, Phenylketonurias, Diabetes Mellitus, Movement Disorders, Neoplasms, Cerebrovascular accident, Thalassemia, Cardiovascular Diseases, Hypertensive disease, Intellectual Disability, Hemoglobinopathies, Metabolic Diseases, Inborn Errors of Metabolism, Upper Respiratory Infections, Virus Diseases, B-Cell Lymphomas, Cardiomyopathies, MYELODYSPLASTIC SYNDROME, Adenocarcinoma, Behavior Disorders, Brain Neoplasms, Cerebrovascular Disorders, Colonic Neoplasms, Cytomegalovirus Infections, Enterovirus Infections, Esophageal Neoplasms, Hematological Disease, HIV Infections, Immunologic Deficiency Syndromes, Neonatal disorder, Myopathy, Myeloproliferative disease, Parathyroid Neoplasms, Psychotic Disorders, Neurofibromatoses, Red blood cell disorder, Acute infectious disease, Neurodegenerative Disorders, Secondary Neoplasm</data>
  <data key="d9">Glycolic acid, Nicotinamide adenine dinucleotide phosphate, 16-Bromoepiandrosterone, Artenimol</data>
  <data key="d10">https://www.drugbank.ca/polypeptides/P11413</data>
  <data key="d11">Glucose-6-phosphate 1-dehydrogenase</data>
  <data key="d12">https://cdn.rcsb.org/images/structures/qk/1qki/1qki_assembly-1.jpeg</data>
  <data key="d13">Target</data>
  <data key="d14">185</data>
  <data key="d15">0.31465515387361614</data>
  <data key="d16">0.0</data>
  <data key="d17">3.54075086951862e-05</data>
  <data key="d18">1.0</data>
  <data key="d19">678</data>
  <data key="d20">#12EAEA</data>
  <data key="d21">#0EBEBE</data>
</node>
<node id="Glyceraldehyde-3-phosphate dehydrogenase, testis-specific">
  <data key="d0">GAPDHS</data>
  <data key="d1">O14556</data>
  <data key="d2">3H9E</data>
  <data key="d3">Humans</data>
  <data key="d4">Not Available</data>
  <data key="d5">Not Available</data>
  <data key="d6">Cytoplasm</data>
  <data key="d7">TPI1, PGK2, PGK1, GPI, ALDOB, ALDOA, ALDOC, BPGM</data>
  <data key="d8">Malignant Neoplasms, Diabetes Mellitus, Primary malignant neoplasm</data>
  <data key="d9">NADH, N-naphthalen-1-ylmethyl-2'-[3,5-dimethoxybenzamido]-2'-deoxy-adenosine, 2'-Deoxy-2'-[(3,5-dimethoxybenzoyl)amino]-N-[(1R)-1,2,3,4-tetrahydro-1-naphthalenyl]adenosine, (+)-Rutamarin alcohol, Zinc, Artenimol, Zinc acetate, Zinc chloride, Zinc sulfate, unspecified form</data>
  <data key="d10">https://www.drugbank.ca/polypeptides/O14556</data>
  <data key="d11">Glyceraldehyde-3-phosphate dehydrogenase, testis-specific</data>
  <data key="d12">https://cdn.rcsb.org/images/structures/h9/3h9e/3h9e_assembly-1.jpeg</data>
  <data key="d13">Target</data>
  <data key="d14">185</data>
  <data key="d15">0.31465515387361614</data>
  <data key="d16">0.0</data>
  <data key="d17">3.54075086951862e-05</data>
  <data key="d18">1.0</data>
  <data key="d19">676</data>
  <data key="d20">#12EAEA</data>
  <data key="d21">#0EBEBE</data>
</node>
<node id="Glucose-6-phosphate isomerase">
  <data key="d0">GPI</data>
  <data key="d1">P06744</data>
  <data key="d2">1JIQ</data>
  <data key="d3">Humans</data>
  <data key="d4">Enzyme</data>
  <data key="d5">Isomerase</data>
  <data key="d6">Cytoplasm</data>
  <data key="d7">TPI1, PGM1, G6PD, PFKM, MPI, PFKP, H6PD, PFKL, TALDO1, TKT</data>
  <data key="d8">Mammary Neoplasms, Neoplasms, Polyendocrinopathies, Autoimmune, Primary malignant neoplasm, Secondary Neoplasm, Autoimmune Diseases, Virus Diseases, Prion Diseases, Enzymopathy, Acquired Immunodeficiency Syndrome, Hypertensive disease, Immunologic Deficiency Syndromes, Lymphoma, nervous system disorder, Respiratory Syncytial Virus Infections, Sexually Transmitted Diseases, Stomach Neoplasms, Upper Respiratory Infections, Vascular Diseases, Epstein-Barr Virus Infections, Lower respiratory tract infection, Migraine Disorders, Atrophic condition of skin, Congenital Disorders of Glycosylation, Hematologic Neoplasms, Dystonia Disorders, Thrombotic Microangiopathies, MYELODYSPLASTIC SYNDROME</data>
  <data key="d9">alpha-D-glucose 6-phosphate, 6-phospho-D-gluconic acid, 5-phospho-D-arabinohydroxamic acid, D-glucitol 6-phosphate, 5-Phosphoarabinonic Acid, Glucose-6-Phosphate, D-erythrose 4-phosphate, Fructose-6-phosphate, Copper, Artenimol</data>
  <data key="d10">https://www.drugbank.ca/polypeptides/P06744</data>
  <data key="d11">Glucose-6-phosphate isomerase</data>
  <data key="d12">https://cdn.rcsb.org/images/structures/ji/1jiq/1jiq_assembly-1.jpeg</data>
  <data key="d13">Target</data>
  <data key="d14">185</data>
  <data key="d15">0.31465515387361614</data>
  <data key="d16">0.0</data>
  <data key="d17">3.54075086951862e-05</data>
  <data key="d18">1.0</data>
  <data key="d19">675</data>
  <data key="d20">#12EAEA</data>
  <data key="d21">#0EBEBE</data>
</node>
<node id="Heterogeneous nuclear ribonucleoproteins A2/B1">
  <data key="d0">HNRNPA2B1</data>
  <data key="d1">P22626</data>
  <data key="d2">6WPQ</data>
  <data key="d3">Humans</data>
  <data key="d4">Not Available</data>
  <data key="d5">Not Available</data>
  <data key="d6">Nucleus</data>
  <data key="d7">HNRNPL, HNRNPA1, HNRNPF, HNRNPH1, SRSF1, HNRNPC, TRA2B, PTBP1, HNRNPM, HNRNPK</data>
  <data key="d8">Liver neoplasms, Myopathy, Lung Neoplasms, Neurodegenerative Disorders, Congenital Abnormality, Brain Neoplasms, Hepatitis, Lung diseases, Prostatic Neoplasms, Muscular Dystrophies, Limb-Girdle, Secondary Neoplasm</data>
  <data key="d9">Copper, Artenimol</data>
  <data key="d10">https://www.drugbank.ca/polypeptides/P22626</data>
  <data key="d11">Heterogeneous nuclear ribonucleoproteins A2/B1</data>
  <data key="d12">https://cdn.rcsb.org/images/structures/wp/6wpq/6wpq_assembly-1.jpeg</data>
  <data key="d13">Target</data>
  <data key="d14">185</data>
  <data key="d15">0.31465515387361614</data>
  <data key="d16">0.0</data>
  <data key="d17">3.54075086951862e-05</data>
  <data key="d18">1.0</data>
  <data key="d19">673</data>
  <data key="d20">#12EAEA</data>
  <data key="d21">#0EBEBE</data>
</node>
<node id="Heterogeneous nuclear ribonucleoprotein D0">
  <data key="d0">HNRNPD</data>
  <data key="d1">Q14103</data>
  <data key="d2">2Z5N</data>
  <data key="d3">Humans</data>
  <data key="d4">Not Available</data>
  <data key="d5">Not Available</data>
  <data key="d6">Nucleus</data>
  <data key="d7">EXOSC2, PTBP1, HNRNPL, HNRNPC, FUS, HNRNPA2B1, HNRNPK, HNRNPA1, TNPO1, HNRNPF</data>
  <data key="d8">Liver neoplasms, Mycoplasma Infections, Malignant Neoplasms, Primary malignant neoplasm, Enterovirus Infections, Neoplasms, Autoimmune Diseases, Hypertensive disease, B-Cell Lymphomas, Muscular Dystrophies, Limb-Girdle, MYELODYSPLASTIC SYNDROME</data>
  <data key="d9">Artenimol</data>
  <data key="d10">https://www.drugbank.ca/polypeptides/Q14103</data>
  <data key="d11">Heterogeneous nuclear ribonucleoprotein D0</data>
  <data key="d12">https://cdn.rcsb.org/images/structures/z5/2z5n/2z5n_assembly-1.jpeg</data>
  <data key="d13">Target</data>
  <data key="d14">185</data>
  <data key="d15">0.31465515387361614</data>
  <data key="d16">0.0</data>
  <data key="d17">3.54075086951862e-05</data>
  <data key="d18">1.0</data>
  <data key="d19">671</data>
  <data key="d20">#12EAEA</data>
  <data key="d21">#0EBEBE</data>
</node>
<node id="Heterogeneous nuclear ribonucleoprotein K">
  <data key="d0">HNRNPK</data>
  <data key="d1">P61978</data>
  <data key="d2">1ZZJ</data>
  <data key="d3">Humans</data>
  <data key="d4">Other nuclear protein</data>
  <data key="d5">Not Available</data>
  <data key="d6">Cytoplasm</data>
  <data key="d7">HNRNPM, HNRNPL, HNRNPA1, PTBP1, HNRNPH1, RBMX, SRSF3, HNRNPR, HNRNPA2B1, CDC5L</data>
  <data key="d8">Intellectual Disability, Mammary Neoplasms, Pituitary Neoplasms, Multiple congenital anomalies, Malignant Neoplasms, Neoplasms, Primary malignant neoplasm, Secondary Neoplasm, Cerebrovascular Disorders, Diabetes Mellitus, Hematological Disease, Lymphoma, Mycosis Fungoides, Prostatic Neoplasms, Skin Neoplasms, Virus Diseases, B-Cell Lymphomas, Congenital anomaly of brain, Hematologic Neoplasms, MYELODYSPLASTIC SYNDROME</data>
  <data key="d9">Phenethyl Isothiocyanate, Artenimol</data>
  <data key="d10">https://www.drugbank.ca/polypeptides/P61978</data>
  <data key="d11">Heterogeneous nuclear ribonucleoprotein K</data>
  <data key="d12">https://cdn.rcsb.org/images/structures/zz/1zzj/1zzj_assembly-1.jpeg</data>
  <data key="d13">Target</data>
  <data key="d14">185</data>
  <data key="d15">0.31465515387361614</data>
  <data key="d16">0.0</data>
  <data key="d17">3.54075086951862e-05</data>
  <data key="d18">1.0</data>
  <data key="d19">669</data>
  <data key="d20">#12EAEA</data>
  <data key="d21">#0EBEBE</data>
</node>
<node id="Heterochromatin protein 1-binding protein 3">
  <data key="d0">HP1BP3</data>
  <data key="d1">Q5SSJ5</data>
  <data key="d2">2RQP</data>
  <data key="d3">Humans</data>
  <data key="d4">Not Available</data>
  <data key="d5">Not Available</data>
  <data key="d6">Nucleus</data>
  <data key="d7"></data>
  <data key="d8">Malignant Neoplasms, Neoplasms, Primary malignant neoplasm</data>
  <data key="d9">Artenimol</data>
  <data key="d10">https://www.drugbank.ca/polypeptides/Q5SSJ5</data>
  <data key="d11">Heterochromatin protein 1-binding protein 3</data>
  <data key="d12">https://cdn.rcsb.org/images/structures/rq/2rqp/2rqp_model-1.jpeg</data>
  <data key="d13">Target</data>
  <data key="d14">185</data>
  <data key="d15">0.31465515387361614</data>
  <data key="d16">0.0</data>
  <data key="d17">3.54075086951862e-05</data>
  <data key="d18">1.0</data>
  <data key="d19">667</data>
  <data key="d20">#12EAEA</data>
  <data key="d21">#0EBEBE</data>
</node>
<node id="Heat shock protein beta-1">
  <data key="d0">HSPB1</data>
  <data key="d1">P04792</data>
  <data key="d2">6DV5</data>
  <data key="d3">Humans</data>
  <data key="d4">Other cytosolic protein</data>
  <data key="d5">Not Available</data>
  <data key="d6">Cytoplasm</data>
  <data key="d7">MAPKAPK2, DAXX, MAPK14, MAPKAPK5, CYCS, HSPA8, CDC5L, HSPA1A, MAPKAPK3, ESR1</data>
  <data key="d8">Colonic Neoplasms, HIV Infections, Mouth Neoplasms, Stomach Neoplasms, Tongue Neoplasms, Malignant neoplasm of mouth, Intracranial Hemorrhage, Peripheral Nervous System Diseases, Malignant Neoplasms, Neuropathy, Primary malignant neoplasm, Peripheral Neuropathy, Diabetes Mellitus, Prostatic Neoplasms, Cardiovascular Diseases, Secondary Neoplasm, Neurodegenerative Disorders, Esophageal Neoplasms, Liver neoplasms, Monosomy, Myopathy, Virus Diseases, Mammary Neoplasms, Brain Neoplasms, Diabetic Neuropathies, Drug abuse, Enterovirus Infections, Herpes Simplex Infections, Inflammatory Bowel Diseases, Liver diseases, Lung Neoplasms, Myeloproliferative disease, Nephrotic Syndrome, nervous system disorder, Ovarian Diseases, Testicular Neoplasms, Trophoblastic Neoplasms, Vascular Diseases, B-Cell Lymphomas, Epstein-Barr Virus Infections, Caffeine related disorders, Complications of Diabetes Mellitus, Limb defects, Mitochondrial Diseases, Cardiomyopathies, Tauopathies, Sarcoma, Chronic Kidney Diseases, Infection, Malignant neoplasm of soft tissue</data>
  <data key="d9">Apatorsen, Phenethyl Isothiocyanate, Artenimol</data>
  <data key="d10">https://www.drugbank.ca/polypeptides/P04792</data>
  <data key="d11">Heat shock protein beta-1</data>
  <data key="d12">https://cdn.rcsb.org/images/structures/dv/6dv5/6dv5_assembly-1.jpeg</data>
  <data key="d13">Target</data>
  <data key="d14">185</data>
  <data key="d15">0.31465515387361614</data>
  <data key="d16">0.0</data>
  <data key="d17">3.54075086951862e-05</data>
  <data key="d18">1.0</data>
  <data key="d19">666</data>
  <data key="d20">#12EAEA</data>
  <data key="d21">#0EBEBE</data>
</node>
<node id="Ras GTPase-activating-like protein IQGAP1">
  <data key="d0">IQGAP1</data>
  <data key="d1">P46940</data>
  <data key="d2">5L0O</data>
  <data key="d3">Humans</data>
  <data key="d4">Not Available</data>
  <data key="d5">Not Available</data>
  <data key="d6">Cell membrane</data>
  <data key="d7">CDC42, CLIP1, CDH1, RHOA, CDC5L, CTNNB1, MAPK1, RAC1, SRC, MAPK3</data>
  <data key="d8">Brain Neoplasms, Neoplasms, Intracranial, Malignant Neoplasms, Neoplasms, Primary malignant neoplasm, Secondary Neoplasm, Carcinoma, Cardiovascular Diseases, Cytomegalovirus Infections, Immunologic Deficiency Syndromes, Nephrotic Syndrome, Bullous Dermatitis</data>
  <data key="d9">Artenimol</data>
  <data key="d10">https://www.drugbank.ca/polypeptides/P46940</data>
  <data key="d11">Ras GTPase-activating-like protein IQGAP1</data>
  <data key="d12">https://cdn.rcsb.org/images/structures/l0/5l0o/5l0o_assembly-1.jpeg</data>
  <data key="d13">Target</data>
  <data key="d14">185</data>
  <data key="d15">0.31465515387361614</data>
  <data key="d16">0.0</data>
  <data key="d17">3.54075086951862e-05</data>
  <data key="d18">1.0</data>
  <data key="d19">664</data>
  <data key="d20">#12EAEA</data>
  <data key="d21">#0EBEBE</data>
</node>
<node id="L-lactate dehydrogenase A chain">
  <data key="d0">LDHA</data>
  <data key="d1">P00338</data>
  <data key="d2">5W8J</data>
  <data key="d3">Humans</data>
  <data key="d4">Enzyme</data>
  <data key="d5">Not Available</data>
  <data key="d6">Cytoplasm</data>
  <data key="d7">LDHB, HIF1A, PKM, ME2, LDHD, PC, ARNT</data>
  <data key="d8">Glycogen Storage Disease, Cardiomyopathies, Primary, Myocardial Diseases, Secondary, Mood Disorders, Cardiomyopathies, Malignant Neoplasms, Primary malignant neoplasm, Secondary Neoplasm, Adenocarcinoma, Skin lesion, Mammary Neoplasms, Brain Neoplasms, Carcinoma, Cardiomyopathy, Dilated, Disorder of eye, Lung Neoplasms, Lymphoma, Myopathy, Pleural effusion disorder, Virus Diseases, B-Cell Lymphomas, Gastrointestinal Stromal Tumors, Intellectual Disability</data>
  <data key="d9">NADH, Oxamic Acid, Etheno-NAD, Nicotinamide, Stiripentol, Copper, Artenimol</data>
  <data key="d10">https://www.drugbank.ca/polypeptides/P00338</data>
  <data key="d11">L-lactate dehydrogenase A chain</data>
  <data key="d12">https://cdn.rcsb.org/images/structures/w8/5w8j/5w8j_assembly-1.jpeg</data>
  <data key="d13">Target</data>
  <data key="d14">189</data>
  <data key="d15">0.3170649854678342</data>
  <data key="d16">0.006297228512174939</data>
  <data key="d17">3.540994922204462e-05</data>
  <data key="d18">0.9583474051559158</data>
  <data key="d19">719</data>
  <data key="d20">#12EAEA</data>
  <data key="d21">#0EBEBE</data>
</node>
<node id="L-lactate dehydrogenase B chain">
  <data key="d0">LDHB</data>
  <data key="d1">P07195</data>
  <data key="d2">1I0Z</data>
  <data key="d3">Humans</data>
  <data key="d4">Enzyme</data>
  <data key="d5">Oxidoreductase</data>
  <data key="d6">Cytoplasm</data>
  <data key="d7">LDHA, GPI, PKM, LDHD, PC, G6PD</data>
  <data key="d8">Inborn Errors of Metabolism, Prostatic Neoplasms, Mammary Neoplasms, Neoplasms, Adenocarcinoma, Carcinoma, Congenital chromosomal disease, Diabetes Mellitus, Liver neoplasms, Lung Neoplasms, Secondary Neoplasm</data>
  <data key="d9">NADH, 4-Hydroxy-1,2,5-oxadiazole-3-carboxylic acid, Oxamic Acid, Stiripentol, Artenimol</data>
  <data key="d10">https://www.drugbank.ca/polypeptides/P07195</data>
  <data key="d11">L-lactate dehydrogenase B chain</data>
  <data key="d12">https://cdn.rcsb.org/images/structures/i0/1i0z/1i0z_assembly-1.jpeg</data>
  <data key="d13">Target</data>
  <data key="d14">185</data>
  <data key="d15">0.31465515387361614</data>
  <data key="d16">0.0</data>
  <data key="d17">3.54075086951862e-05</data>
  <data key="d18">1.0</data>
  <data key="d19">662</data>
  <data key="d20">#12EAEA</data>
  <data key="d21">#0EBEBE</data>
</node>
<node id="Galectin-1">
  <data key="d0">LGALS1</data>
  <data key="d1">P09382</data>
  <data key="d2">4Q27</data>
  <data key="d3">Humans</data>
  <data key="d4">Other cytosolic protein</data>
  <data key="d5">Not Available</data>
  <data key="d6">Secreted</data>
  <data key="d7"></data>
  <data key="d8">B-Cell Lymphomas, Lymphoma, Secondary Neoplasm, Autoimmune Diseases, Diabetes Mellitus, Hepatitis, Immunologic Deficiency Syndromes, Retinal Diseases, Colorectal Neoplasms, Trophoblastic Neoplasms, Epstein-Barr Virus Infections, Malignant neoplasm of mouth, Mammary Neoplasms, Acquired Immunodeficiency Syndrome, Cardiovascular Diseases, Chlamydia Infections, Congenital chromosomal disease, Drug abuse, Enterovirus Infections, Gastrointestinal Neoplasms, Herpes Simplex Infections, HIV Infections, HTLV-I Infections, Hypertensive disease, Immune System Diseases, Inflammatory Bowel Diseases, Kidney Diseases, Liver neoplasms, Lymphoproliferative Disorders, Mycosis Fungoides, Neck Neoplasms, Neural Tube Defects, Pancreatic Diseases, Paraneoplastic Syndromes, Parasitic Diseases, Pleural effusion disorder, Prostatic Neoplasms, Cerebrovascular accident, Thyroid Diseases, Prion Diseases, Lung Diseases, Interstitial, Dyslipidemias, Parkinsonian Disorders, Complications of Diabetes Mellitus, Neurodegenerative Disorders, Parasitic infection, Sarcoma, Thymus Neoplasms, Malignant neoplasm of soft tissue</data>
  <data key="d9">Thiodigalactoside, 1,4-Dithiothreitol, Mercaptoethanol, Artenimol</data>
  <data key="d10">https://www.drugbank.ca/polypeptides/P09382</data>
  <data key="d11">Galectin-1</data>
  <data key="d12">https://cdn.rcsb.org/images/structures/q2/4q27/4q27_assembly-1.jpeg</data>
  <data key="d13">Target</data>
  <data key="d14">185</data>
  <data key="d15">0.31465515387361614</data>
  <data key="d16">0.0</data>
  <data key="d17">3.54075086951862e-05</data>
  <data key="d18">1.0</data>
  <data key="d19">660</data>
  <data key="d20">#12EAEA</data>
  <data key="d21">#0EBEBE</data>
</node>
<node id="Microtubule-associated protein 4">
  <data key="d0">MAP4</data>
  <data key="d1">P27816</data>
  <data key="d2">Not Available</data>
  <data key="d3">Humans</data>
  <data key="d4">Not Available</data>
  <data key="d5">Not Available</data>
  <data key="d6">Cytoplasm</data>
  <data key="d7"></data>
  <data key="d8">Malignant Neoplasms, Neoplasms, Primary malignant neoplasm, Adenovirus Infections, Cardiovascular Diseases, Peripheral Neuropathy, B-Cell Lymphomas, Peripheral Nervous System Diseases</data>
  <data key="d9">Paclitaxel, Docetaxel, Artenimol</data>
  <data key="d10">https://www.drugbank.ca/polypeptides/P27816</data>
  <data key="d11">Microtubule-associated protein 4</data>
  <data key="d12">https://cdn.rcsb.org/images/structures/ot/not available/not available_model-1.jpeg</data>
  <data key="d13">Target</data>
  <data key="d14">185</data>
  <data key="d15">0.31465515387361614</data>
  <data key="d16">0.0</data>
  <data key="d17">3.54075086951862e-05</data>
  <data key="d18">1.0</data>
  <data key="d19">658</data>
  <data key="d20">#12EAEA</data>
  <data key="d21">#0EBEBE</data>
</node>
<node id="Malate dehydrogenase, cytoplasmic">
  <data key="d0">MDH1</data>
  <data key="d1">P40925</data>
  <data key="d2">Not Available</data>
  <data key="d3">Humans</data>
  <data key="d4">Enzyme</data>
  <data key="d5">Oxidoreductase</data>
  <data key="d6">Cytoplasm</data>
  <data key="d7">MDH2, GOT1, CS, FH, GOT2, ME1, ME3, PC, ME2, PCK2</data>
  <data key="d8">Hypertensive disease, Malignant Neoplasms, Neoplasms, Primary malignant neoplasm, Cardiomyopathy, Dilated, Metabolic Diseases, Encephalopathies</data>
  <data key="d9">NADH, Nicotinamide adenine dinucleotide phosphate, Artenimol</data>
  <data key="d10">https://www.drugbank.ca/polypeptides/P40925</data>
  <data key="d11">Malate dehydrogenase, cytoplasmic</data>
  <data key="d12">https://cdn.rcsb.org/images/structures/ot/not available/not available_model-1.jpeg</data>
  <data key="d13">Target</data>
  <data key="d14">185</data>
  <data key="d15">0.31465515387361614</data>
  <data key="d16">0.0</data>
  <data key="d17">3.54075086951862e-05</data>
  <data key="d18">1.0</data>
  <data key="d19">656</data>
  <data key="d20">#12EAEA</data>
  <data key="d21">#0EBEBE</data>
</node>
<node id="Puromycin-sensitive aminopeptidase">
  <data key="d0">NPEPPS</data>
  <data key="d1">P55786</data>
  <data key="d2">Not Available</data>
  <data key="d3">Humans</data>
  <data key="d4">Enzyme</data>
  <data key="d5">Protease</data>
  <data key="d6">Cytoplasm</data>
  <data key="d7"></data>
  <data key="d8">Secondary Neoplasm, Adenocarcinoma, Prostatic Diseases, Carcinoma, Cardiovascular Diseases, Anxiety Disorders, Diabetes Mellitus, Adenoma, Mental disorders, CNS disorder, Herpes Simplex Infections, Hypertensive disease, Lung diseases, Cerebrovascular accident, Urinary tract infection, Benign Neoplasm, Migraine Disorders, Disorder of soft tissue, Tauopathies, Mammary Neoplasms</data>
  <data key="d9">Tosedostat, Artenimol</data>
  <data key="d10">https://www.drugbank.ca/polypeptides/P55786</data>
  <data key="d11">Puromycin-sensitive aminopeptidase</data>
  <data key="d12">https://cdn.rcsb.org/images/structures/ot/not available/not available_model-1.jpeg</data>
  <data key="d13">Target</data>
  <data key="d14">185</data>
  <data key="d15">0.31465515387361614</data>
  <data key="d16">0.0</data>
  <data key="d17">3.54075086951862e-05</data>
  <data key="d18">1.0</data>
  <data key="d19">654</data>
  <data key="d20">#12EAEA</data>
  <data key="d21">#0EBEBE</data>
</node>
<node id="Profilin-1">
  <data key="d0">PFN1</data>
  <data key="d1">P07737</data>
  <data key="d2">2PBD</data>
  <data key="d3">Humans</data>
  <data key="d4">Not Available</data>
  <data key="d5">Not Available</data>
  <data key="d6">Cytoplasm</data>
  <data key="d7">ACTB, VASP, ACTG1, ACTA1, RHOC, FMNL1, CDC42, DAAM1, ENAH, RHOA</data>
  <data key="d8">Neoplasms, Malignant Neoplasms, Primary malignant neoplasm, Hypertensive disease, Neurodegenerative Disorders, Mammary Neoplasms, Adenocarcinoma, Liver neoplasms, Nasopharyngeal Neoplasms, Cerebrovascular accident, Chronic Kidney Diseases, Secondary Neoplasm</data>
  <data key="d9">7-HYDROXY-4-METHYL-3-(2-HYDROXY-ETHYL)COUMARIN, Artenimol</data>
  <data key="d10">https://www.drugbank.ca/polypeptides/P07737</data>
  <data key="d11">Profilin-1</data>
  <data key="d12">https://cdn.rcsb.org/images/structures/pb/2pbd/2pbd_assembly-1.jpeg</data>
  <data key="d13">Target</data>
  <data key="d14">185</data>
  <data key="d15">0.31465515387361614</data>
  <data key="d16">0.0</data>
  <data key="d17">3.54075086951862e-05</data>
  <data key="d18">1.0</data>
  <data key="d19">651</data>
  <data key="d20">#12EAEA</data>
  <data key="d21">#0EBEBE</data>
</node>
<node id="Phosphoglycerate kinase 1">
  <data key="d0">PGK1</data>
  <data key="d1">P00558</data>
  <data key="d2">4O33</data>
  <data key="d3">Humans</data>
  <data key="d4">Enzyme</data>
  <data key="d5">Transferase</data>
  <data key="d6">Cytoplasm</data>
  <data key="d7">TPI1, GAPDH, ENO1, PGAM1, PGAM4, GAPDHS, PGAM2, BPGM, GPI</data>
  <data key="d8">Myopathy, Intellectual Disability, Neoplasms, Malignant Neoplasms, Primary malignant neoplasm, Brain Neoplasms, Carcinoma, Liver neoplasms, Urogenital Abnormalities, Neurologic Symptoms, Cardiomyopathies, X-Linked Combined Immunodeficiency Diseases, Mammary Neoplasms, Secondary Neoplasm, MYELODYSPLASTIC SYNDROME</data>
  <data key="d9">Adenosine-5'-[Beta, Gamma-Methylene]Triphosphate, 3-phospho-D-glyceric acid, Lamivudine, Copper, Artenimol, Acyclovir</data>
  <data key="d10">https://www.drugbank.ca/polypeptides/P00558</data>
  <data key="d11">Phosphoglycerate kinase 1</data>
  <data key="d12">https://cdn.rcsb.org/images/structures/o3/4o33/4o33_assembly-1.jpeg</data>
  <data key="d13">Target</data>
  <data key="d14">185</data>
  <data key="d15">0.31465515387361614</data>
  <data key="d16">0.0</data>
  <data key="d17">3.54075086951862e-05</data>
  <data key="d18">1.0</data>
  <data key="d19">649</data>
  <data key="d20">#12EAEA</data>
  <data key="d21">#0EBEBE</data>
</node>
<node id="Pyruvate kinase PKM">
  <data key="d0">PKM</data>
  <data key="d1">P14618</data>
  <data key="d2">6GG3</data>
  <data key="d3">Humans</data>
  <data key="d4">Enzyme</data>
  <data key="d5">Not Available</data>
  <data key="d6">Cytoplasm</data>
  <data key="d7">ENO1, ENO3, GPI, ENO4, ENO2, ALDOA, ME1, PC, LDHA, GAPDH</data>
  <data key="d8">Carcinoma, B-Cell Lymphomas, Mammary Neoplasms, Adenocarcinoma, Liver neoplasms, Autoimmune Diseases, Brain Neoplasms, Colorectal Neoplasms, Esophageal Neoplasms, Inflammatory Bowel Diseases, Metabolic Diseases, Brain Diseases, Congenital chromosomal disease, Colonic Neoplasms, Diabetes Mellitus, Hypertensive disease, Infection of kidney, Liver diseases, Lung Neoplasms, Lymphoproliferative Disorders, Mycosis Fungoides, Neoplastic Syndromes, Hereditary, Precancerous Conditions, Cerebrovascular accident, Virus Diseases, Red blood cell disorder, Gastrointestinal Stromal Tumors, Renal glomerular disease, Secondary Neoplasm</data>
  <data key="d9">Pyruvic acid, L-Phospholactate, 2-Phosphoglycolic Acid, 6-(2-fluorobenzyl)-2,4-dimethyl-4,6-dihydro-5H-thieno[2',3':4,5]pyrrolo[2,3-d]pyridazin-5-one, 1-[(2,6-difluorophenyl)sulfonyl]-4-(2,3-dihydro-1,4-benzodioxin-6-ylsulfonyl)piperazine, 1-(2,3-dihydro-1,4-benzodioxin-6-ylsulfonyl)-4-[(4-methoxyphenyl)sulfonyl]piperazine, Copper, Artenimol, Acyclovir</data>
  <data key="d10">https://www.drugbank.ca/polypeptides/P14618</data>
  <data key="d11">Pyruvate kinase PKM</data>
  <data key="d12">https://cdn.rcsb.org/images/structures/gg/6gg3/6gg3_assembly-1.jpeg</data>
  <data key="d13">Target</data>
  <data key="d14">185</data>
  <data key="d15">0.31465515387361614</data>
  <data key="d16">0.0</data>
  <data key="d17">3.54075086951862e-05</data>
  <data key="d18">1.0</data>
  <data key="d19">647</data>
  <data key="d20">#12EAEA</data>
  <data key="d21">#0EBEBE</data>
</node>
<node id="Peptidyl-prolyl cis-trans isomerase A">
  <data key="d0">PPIA</data>
  <data key="d1">P62937</data>
  <data key="d2">Not Available</data>
  <data key="d3">Humans</data>
  <data key="d4">Enzyme</data>
  <data key="d5">Isomerase</data>
  <data key="d6">Cytoplasm</data>
  <data key="d7">PPP3CA, PPP3R1, BSG, PPP3CB</data>
  <data key="d8">Mouth Neoplasms, Stomach Neoplasms, Malignant neoplasm of mouth, Neoplasms, Cardiovascular Diseases, Hypertensive disease, Virus Diseases, Diabetes Mellitus, Vascular Diseases, Endometrial Neoplasms, Lung Neoplasms, Cerebrovascular accident, Infection, Bacterial Infections, Brain Neoplasms, Carcinoma, Foot-and-Mouth Disease, Herpesviridae Infections, HIV Infections, Inflammatory Bowel Diseases, Kidney Diseases, Lymphoma, Mycoplasma Infections, Parasitic Diseases, Prion Diseases, Inflammatory disease of the central nervous system, Dyslipidemias, Neurodegenerative Disorders, Cardiomyopathies, Mammary Neoplasms, Secondary Neoplasm</data>
  <data key="d9">Cyclosporine, (3r)-1-Acetyl-3-Methylpiperidine, Sanglifehrin A, Proline, Ethyl Oxo(Piperidin-1-Yl)Acetate, Copper, Artenimol</data>
  <data key="d10">https://www.drugbank.ca/polypeptides/P62937</data>
  <data key="d11">Peptidyl-prolyl cis-trans isomerase A</data>
  <data key="d12">https://cdn.rcsb.org/images/structures/ot/not available/not available_model-1.jpeg</data>
  <data key="d13">Target</data>
  <data key="d14">188</data>
  <data key="d15">0.31499717034521785</data>
  <data key="d16">0.0043663712959049585</data>
  <data key="d17">3.54090907424165e-05</data>
  <data key="d18">0.9684264421435885</data>
  <data key="d19">714</data>
  <data key="d20">#12EAEA</data>
  <data key="d21">#0EBEBE</data>
</node>
<node id="Peroxiredoxin-1">
  <data key="d0">PRDX1</data>
  <data key="d1">Q06830</data>
  <data key="d2">3HY2</data>
  <data key="d3">Humans</data>
  <data key="d4">Enzyme</data>
  <data key="d5">Oxidoreductase</data>
  <data key="d6">Cytoplasm</data>
  <data key="d7">TXN, SESN2, SRXN1, SOD1, PRDX5, CAT, AR</data>
  <data key="d8">Lung Neoplasms, Precancerous Conditions, Malignant Neoplasms, Neoplasms, Primary malignant neoplasm, Adenocarcinoma, Secondary Neoplasm, Mental disorders, Carcinoma, Colonic Neoplasms, Diabetes Mellitus, Lymphoma, Mycobacterium Infections, Myeloproliferative disease, Cerebrovascular accident, Migraine Disorders, Malignant neoplasm of mouth, Caffeine related disorders, Deformity of limb, Deformity of bone, Neurodegenerative Disorders</data>
  <data key="d9">Copper, Zinc, Artenimol, Polaprezinc, Zinc acetate, Zinc chloride, Zinc sulfate, unspecified form</data>
  <data key="d10">https://www.drugbank.ca/polypeptides/Q06830</data>
  <data key="d11">Peroxiredoxin-1</data>
  <data key="d12">https://cdn.rcsb.org/images/structures/hy/3hy2/3hy2_assembly-1.jpeg</data>
  <data key="d13">Target</data>
  <data key="d14">185</data>
  <data key="d15">0.31465515387361614</data>
  <data key="d16">0.0</data>
  <data key="d17">3.54075086951862e-05</data>
  <data key="d18">1.0</data>
  <data key="d19">646</data>
  <data key="d20">#12EAEA</data>
  <data key="d21">#0EBEBE</data>
</node>
<node id="60S ribosomal protein L10">
  <data key="d0">RPL10</data>
  <data key="d1">P27635</data>
  <data key="d2">6SWA</data>
  <data key="d3">Humans</data>
  <data key="d4">Not Available</data>
  <data key="d5">Not Available</data>
  <data key="d6">Not Available</data>
  <data key="d7">RPL28, RPS18, RPS4X, RPL13, RPS17, RPS28, RPS3, RPL18A, RPL34, RPL7</data>
  <data key="d8">Prostatic Neoplasms, Intellectual Disability, Neoplasms, Adenocarcinoma, Neurodevelopmental Disorders, Secondary Neoplasm, Malignant Neoplasms, Diabetes Mellitus, Kidney Diseases, B-Cell Lymphomas</data>
  <data key="d9">Artenimol</data>
  <data key="d10">https://www.drugbank.ca/polypeptides/P27635</data>
  <data key="d11">60S ribosomal protein L10</data>
  <data key="d12">https://cdn.rcsb.org/images/structures/sw/6swa/6swa_assembly-1.jpeg</data>
  <data key="d13">Target</data>
  <data key="d14">185</data>
  <data key="d15">0.31465515387361614</data>
  <data key="d16">0.0</data>
  <data key="d17">3.54075086951862e-05</data>
  <data key="d18">1.0</data>
  <data key="d19">644</data>
  <data key="d20">#12EAEA</data>
  <data key="d21">#0EBEBE</data>
</node>
<node id="60S ribosomal protein L14">
  <data key="d0">RPL14</data>
  <data key="d1">P50914</data>
  <data key="d2">6Y6X</data>
  <data key="d3">Humans</data>
  <data key="d4">Not Available</data>
  <data key="d5">Not Available</data>
  <data key="d6">Not Available</data>
  <data key="d7">RPL28, RPS18, RPLP2, RPS4X, RPL13, RPS17, RPS28, RPS3, RPL18A, RPL34</data>
  <data key="d8">Neoplasms, Lung Neoplasms, Malignant neoplasm of mouth</data>
  <data key="d9">Artenimol</data>
  <data key="d10">https://www.drugbank.ca/polypeptides/P50914</data>
  <data key="d11">60S ribosomal protein L14</data>
  <data key="d12">https://cdn.rcsb.org/images/structures/y6/6y6x/6y6x_assembly-1.jpeg</data>
  <data key="d13">Target</data>
  <data key="d14">185</data>
  <data key="d15">0.31465515387361614</data>
  <data key="d16">0.0</data>
  <data key="d17">3.54075086951862e-05</data>
  <data key="d18">1.0</data>
  <data key="d19">642</data>
  <data key="d20">#12EAEA</data>
  <data key="d21">#0EBEBE</data>
</node>
<node id="60S ribosomal protein L18">
  <data key="d0">RPL18</data>
  <data key="d1">Q07020</data>
  <data key="d2">6Y6X</data>
  <data key="d3">Humans</data>
  <data key="d4">Not Available</data>
  <data key="d5">Not Available</data>
  <data key="d6">Cytoplasm</data>
  <data key="d7">RPL28, RPS18, RPLP2, RPS4X, RPL13, RPS17, RPS28, RPS3, RPL18A, RPL34</data>
  <data key="d8">Stomach Neoplasms, Malignant Neoplasms, Respiratory Syncytial Virus Infections, Virus Diseases, Primary malignant neoplasm</data>
  <data key="d9">Artenimol</data>
  <data key="d10">https://www.drugbank.ca/polypeptides/Q07020</data>
  <data key="d11">60S ribosomal protein L18</data>
  <data key="d12">https://cdn.rcsb.org/images/structures/y6/6y6x/6y6x_assembly-1.jpeg</data>
  <data key="d13">Target</data>
  <data key="d14">185</data>
  <data key="d15">0.31465515387361614</data>
  <data key="d16">0.0</data>
  <data key="d17">3.54075086951862e-05</data>
  <data key="d18">1.0</data>
  <data key="d19">639</data>
  <data key="d20">#12EAEA</data>
  <data key="d21">#0EBEBE</data>
</node>
<node id="60S ribosomal protein L23a">
  <data key="d0">RPL23A</data>
  <data key="d1">P62750</data>
  <data key="d2">6SXO</data>
  <data key="d3">Humans</data>
  <data key="d4">Not Available</data>
  <data key="d5">Not Available</data>
  <data key="d6">Cytoplasmic</data>
  <data key="d7">RPL28, RPS18, RPLP2, RPS4X, RPL13, RPS17, SEC61A1, RPS28, RPS3, RPL18A</data>
  <data key="d8">Mammary Neoplasms</data>
  <data key="d9">Anisomycin, (S)-3-phenyllactic acid, Puromycin, Artenimol</data>
  <data key="d10">https://www.drugbank.ca/polypeptides/P62750</data>
  <data key="d11">60S ribosomal protein L23a</data>
  <data key="d12">https://cdn.rcsb.org/images/structures/sx/6sxo/6sxo_assembly-1.jpeg</data>
  <data key="d13">Target</data>
  <data key="d14">185</data>
  <data key="d15">0.31465515387361614</data>
  <data key="d16">0.0</data>
  <data key="d17">3.54075086951862e-05</data>
  <data key="d18">1.0</data>
  <data key="d19">637</data>
  <data key="d20">#12EAEA</data>
  <data key="d21">#0EBEBE</data>
</node>
<node id="60S ribosomal protein L35">
  <data key="d0">RPL35</data>
  <data key="d1">P42766</data>
  <data key="d2">6SXO</data>
  <data key="d3">Humans</data>
  <data key="d4">Not Available</data>
  <data key="d5">Not Available</data>
  <data key="d6">Not Available</data>
  <data key="d7">RPL28, RPS18, RPLP2, RPS4X, RPL13, RPS17, RPS28, RPS3, RPL18A, RPL34</data>
  <data key="d8">Adenocarcinoma</data>
  <data key="d9">Artenimol</data>
  <data key="d10">https://www.drugbank.ca/polypeptides/P42766</data>
  <data key="d11">60S ribosomal protein L35</data>
  <data key="d12">https://cdn.rcsb.org/images/structures/sx/6sxo/6sxo_assembly-1.jpeg</data>
  <data key="d13">Target</data>
  <data key="d14">185</data>
  <data key="d15">0.31465515387361614</data>
  <data key="d16">0.0</data>
  <data key="d17">3.54075086951862e-05</data>
  <data key="d18">1.0</data>
  <data key="d19">635</data>
  <data key="d20">#12EAEA</data>
  <data key="d21">#0EBEBE</data>
</node>
<node id="60S ribosomal protein L4">
  <data key="d0">Not Available</data>
  <data key="d1">Q8I431</data>
  <data key="d2">3J79</data>
  <data key="d3">Plasmodium falciparum (isolate 3D7)</data>
  <data key="d4">Not Available</data>
  <data key="d5">Not Available</data>
  <data key="d6">Not Available</data>
  <data key="d7"></data>
  <data key="d8">Plasmodium falciparum (isolate 3D7)</data>
  <data key="d9">Artenimol</data>
  <data key="d10">https://www.drugbank.ca/polypeptides/Q8I431</data>
  <data key="d11">60S ribosomal protein L4</data>
  <data key="d12">https://cdn.rcsb.org/images/structures/j7/3j79/3j79_assembly-1.jpeg</data>
  <data key="d13">Target</data>
  <data key="d14">185</data>
  <data key="d15">0.31465515387361614</data>
  <data key="d16">0.0</data>
  <data key="d17">3.54075086951862e-05</data>
  <data key="d18">1.0</data>
  <data key="d19">632</data>
  <data key="d20">#12EAEA</data>
  <data key="d21">#0EBEBE</data>
</node>
<node id="40S ribosomal protein S13">
  <data key="d0">RPS13</data>
  <data key="d1">P62277</data>
  <data key="d2">5VYC</data>
  <data key="d3">Humans</data>
  <data key="d4">Not Available</data>
  <data key="d5">Not Available</data>
  <data key="d6">Not Available</data>
  <data key="d7">RPL28, RPLP2, RPS4X, RPS17, RPS28, RPS3, RPL18A, RPL39, RPL7, GNB2L1</data>
  <data key="d8">Stomach Neoplasms</data>
  <data key="d9">Artenimol</data>
  <data key="d10">https://www.drugbank.ca/polypeptides/P62277</data>
  <data key="d11">40S ribosomal protein S13</data>
  <data key="d12">https://cdn.rcsb.org/images/structures/vy/5vyc/5vyc_assembly-1.jpeg</data>
  <data key="d13">Target</data>
  <data key="d14">185</data>
  <data key="d15">0.31465515387361614</data>
  <data key="d16">0.0</data>
  <data key="d17">3.54075086951862e-05</data>
  <data key="d18">1.0</data>
  <data key="d19">629</data>
  <data key="d20">#12EAEA</data>
  <data key="d21">#0EBEBE</data>
</node>
<node id="40S ribosomal protein S17">
  <data key="d0">RPS17</data>
  <data key="d1">P08708</data>
  <data key="d2">6ZVH</data>
  <data key="d3">Humans</data>
  <data key="d4">Not Available</data>
  <data key="d5">Not Available</data>
  <data key="d6">Not Available</data>
  <data key="d7">RPL28, RPS18, RPLP2, RPS4X, RPL13, RPS28, RPS3, RPL18A, RPL34, RPL39</data>
  <data key="d8"></data>
  <data key="d9">Artenimol</data>
  <data key="d10">https://www.drugbank.ca/polypeptides/P08708</data>
  <data key="d11">40S ribosomal protein S17</data>
  <data key="d12">https://cdn.rcsb.org/images/structures/zv/6zvh/6zvh_assembly-1.jpeg</data>
  <data key="d13">Target</data>
  <data key="d14">185</data>
  <data key="d15">0.31465515387361614</data>
  <data key="d16">0.0</data>
  <data key="d17">3.54075086951862e-05</data>
  <data key="d18">1.0</data>
  <data key="d19">627</data>
  <data key="d20">#12EAEA</data>
  <data key="d21">#0EBEBE</data>
</node>
<node id="40S ribosomal protein S18">
  <data key="d0">RPS18</data>
  <data key="d1">P62269</data>
  <data key="d2">6YAM</data>
  <data key="d3">Humans</data>
  <data key="d4">Not Available</data>
  <data key="d5">Not Available</data>
  <data key="d6">Cytoplasm</data>
  <data key="d7">RPL28, RPLP2, RPS4X, RPL13, RPS17, RPS28, RPS3, RPL18A, RPL34, RPL39</data>
  <data key="d8">Congenital chromosomal disease, Neoplasms, Anorectal Malformations</data>
  <data key="d9">Artenimol</data>
  <data key="d10">https://www.drugbank.ca/polypeptides/P62269</data>
  <data key="d11">40S ribosomal protein S18</data>
  <data key="d12">https://cdn.rcsb.org/images/structures/ya/6yam/6yam_assembly-1.jpeg</data>
  <data key="d13">Target</data>
  <data key="d14">185</data>
  <data key="d15">0.31465515387361614</data>
  <data key="d16">0.0</data>
  <data key="d17">3.54075086951862e-05</data>
  <data key="d18">1.0</data>
  <data key="d19">626</data>
  <data key="d20">#12EAEA</data>
  <data key="d21">#0EBEBE</data>
</node>
<node id="40S ribosomal protein S19">
  <data key="d0">Not Available</data>
  <data key="d1">C0H5C2</data>
  <data key="d2">3J7A</data>
  <data key="d3">Plasmodium falciparum (isolate 3D7)</data>
  <data key="d4">Not Available</data>
  <data key="d5">Not Available</data>
  <data key="d6">Not Available</data>
  <data key="d7"></data>
  <data key="d8">Plasmodium falciparum (isolate 3D7)</data>
  <data key="d9">Artenimol</data>
  <data key="d10">https://www.drugbank.ca/polypeptides/C0H5C2</data>
  <data key="d11">40S ribosomal protein S19</data>
  <data key="d12">https://cdn.rcsb.org/images/structures/j7/3j7a/3j7a_assembly-1.jpeg</data>
  <data key="d13">Target</data>
  <data key="d14">185</data>
  <data key="d15">0.31465515387361614</data>
  <data key="d16">0.0</data>
  <data key="d17">3.54075086951862e-05</data>
  <data key="d18">1.0</data>
  <data key="d19">623</data>
  <data key="d20">#12EAEA</data>
  <data key="d21">#0EBEBE</data>
</node>
<node id="40S ribosomal protein S28">
  <data key="d0">RPS28</data>
  <data key="d1">P62857</data>
  <data key="d2">5VYC</data>
  <data key="d3">Humans</data>
  <data key="d4">Not Available</data>
  <data key="d5">Not Available</data>
  <data key="d6">Not Available</data>
  <data key="d7">RPL28, RPS18, RPLP2, RPS4X, RPL13, RPS17, RPS3, RPL18A, RPL34, RPL39</data>
  <data key="d8">Hematologic Neoplasms</data>
  <data key="d9">Artenimol</data>
  <data key="d10">https://www.drugbank.ca/polypeptides/P62857</data>
  <data key="d11">40S ribosomal protein S28</data>
  <data key="d12">https://cdn.rcsb.org/images/structures/vy/5vyc/5vyc_assembly-1.jpeg</data>
  <data key="d13">Target</data>
  <data key="d14">185</data>
  <data key="d15">0.31465515387361614</data>
  <data key="d16">0.0</data>
  <data key="d17">3.54075086951862e-05</data>
  <data key="d18">1.0</data>
  <data key="d19">620</data>
  <data key="d20">#12EAEA</data>
  <data key="d21">#0EBEBE</data>
</node>
<node id="40S ribosomal protein S5">
  <data key="d0">RPS5</data>
  <data key="d1">P46782</data>
  <data key="d2">Not Available</data>
  <data key="d3">Humans</data>
  <data key="d4">Not Available</data>
  <data key="d5">Not Available</data>
  <data key="d6">Not Available</data>
  <data key="d7">RPL28, RPS18, RPLP2, RPS4X, RPL13, RPS17, RPS28, RPS3, RPL18A, RPL34</data>
  <data key="d8"></data>
  <data key="d9">Artenimol</data>
  <data key="d10">https://www.drugbank.ca/polypeptides/P46782</data>
  <data key="d11">40S ribosomal protein S5</data>
  <data key="d12">https://cdn.rcsb.org/images/structures/ot/not available/not available_model-1.jpeg</data>
  <data key="d13">Target</data>
  <data key="d14">185</data>
  <data key="d15">0.31465515387361614</data>
  <data key="d16">0.0</data>
  <data key="d17">3.54075086951862e-05</data>
  <data key="d18">1.0</data>
  <data key="d19">617</data>
  <data key="d20">#12EAEA</data>
  <data key="d21">#0EBEBE</data>
</node>
<node id="40S ribosomal protein S6">
  <data key="d0">RPS6</data>
  <data key="d1">P62753</data>
  <data key="d2">5VYC</data>
  <data key="d3">Humans</data>
  <data key="d4">Not Available</data>
  <data key="d5">Not Available</data>
  <data key="d6">Not Available</data>
  <data key="d7">RPL28, RPLP2, RPS4X, RPS17, RPS28, RPS3, RPL18A, RPL39, RPL7, GNB2L1</data>
  <data key="d8">Stomach Neoplasms, Mammary Neoplasms, Cardiovascular Diseases, Neoplasms, Malignant Neoplasms, Primary malignant neoplasm, Diabetes Mellitus, Carcinoma, Hypertensive disease, Neoplasms, Vascular Tissue, Prostatic Neoplasms, Tracheal Diseases, B-Cell Lymphomas, Lesion of brain, Pervasive Development Disorder, Sarcoma, Intellectual Disability, Malignant neoplasm of soft tissue</data>
  <data key="d9">Artenimol</data>
  <data key="d10">https://www.drugbank.ca/polypeptides/P62753</data>
  <data key="d11">40S ribosomal protein S6</data>
  <data key="d12">https://cdn.rcsb.org/images/structures/vy/5vyc/5vyc_assembly-1.jpeg</data>
  <data key="d13">Target</data>
  <data key="d14">185</data>
  <data key="d15">0.31465515387361614</data>
  <data key="d16">0.0</data>
  <data key="d17">3.54075086951862e-05</data>
  <data key="d18">1.0</data>
  <data key="d19">615</data>
  <data key="d20">#12EAEA</data>
  <data key="d21">#0EBEBE</data>
</node>
<node id="40S ribosomal protein S8">
  <data key="d0">RPS8</data>
  <data key="d1">P62241</data>
  <data key="d2">5FLX</data>
  <data key="d3">Humans</data>
  <data key="d4">Not Available</data>
  <data key="d5">Not Available</data>
  <data key="d6">Cytoplasm</data>
  <data key="d7">RPL28, RPS18, RPLP2, RPS4X, RPL13, RPS17, RPS28, RPS3, RPL18A, RPL34</data>
  <data key="d8">Mammary Neoplasms</data>
  <data key="d9">Artenimol</data>
  <data key="d10">https://www.drugbank.ca/polypeptides/P62241</data>
  <data key="d11">40S ribosomal protein S8</data>
  <data key="d12">https://cdn.rcsb.org/images/structures/fl/5flx/5flx_assembly-1.jpeg</data>
  <data key="d13">Target</data>
  <data key="d14">185</data>
  <data key="d15">0.31465515387361614</data>
  <data key="d16">0.0</data>
  <data key="d17">3.54075086951862e-05</data>
  <data key="d18">1.0</data>
  <data key="d19">612</data>
  <data key="d20">#12EAEA</data>
  <data key="d21">#0EBEBE</data>
</node>
<node id="40S ribosomal protein S9">
  <data key="d0">RPS9</data>
  <data key="d1">P46781</data>
  <data key="d2">5VYC</data>
  <data key="d3">Humans</data>
  <data key="d4">Not Available</data>
  <data key="d5">Not Available</data>
  <data key="d6">Cytoplasm</data>
  <data key="d7">RPL28, RPS18, RPLP2, RPS4X, RPL13, RPS17, RPS28, RPS3, RPL18A, RPL34</data>
  <data key="d8">Neoplasms</data>
  <data key="d9">Artenimol</data>
  <data key="d10">https://www.drugbank.ca/polypeptides/P46781</data>
  <data key="d11">40S ribosomal protein S9</data>
  <data key="d12">https://cdn.rcsb.org/images/structures/vy/5vyc/5vyc_assembly-1.jpeg</data>
  <data key="d13">Target</data>
  <data key="d14">185</data>
  <data key="d15">0.31465515387361614</data>
  <data key="d16">0.0</data>
  <data key="d17">3.54075086951862e-05</data>
  <data key="d18">1.0</data>
  <data key="d19">610</data>
  <data key="d20">#12EAEA</data>
  <data key="d21">#0EBEBE</data>
</node>
<node id="Splicing factor 1">
  <data key="d0">SF1</data>
  <data key="d1">Q15637</data>
  <data key="d2">2M0G</data>
  <data key="d3">Humans</data>
  <data key="d4">Not Available</data>
  <data key="d5">Not Available</data>
  <data key="d6">Nucleus</data>
  <data key="d7">U2AF2, PRPF40A, SF3B1, CDC5L, CDC40, SRSF1, SF3A2, SF3A1, PRPF19, PUF60</data>
  <data key="d8">Adenoma, Carcinoma, Diabetes Mellitus, Neoplasms, 46, XY Disorders of Sex Development</data>
  <data key="d9">Artenimol</data>
  <data key="d10">https://www.drugbank.ca/polypeptides/Q15637</data>
  <data key="d11">Splicing factor 1</data>
  <data key="d12">https://cdn.rcsb.org/images/structures/m0/2m0g/2m0g_assembly-1.jpeg</data>
  <data key="d13">Target</data>
  <data key="d14">185</data>
  <data key="d15">0.31465515387361614</data>
  <data key="d16">0.0</data>
  <data key="d17">3.54075086951862e-05</data>
  <data key="d18">1.0</data>
  <data key="d19">608</data>
  <data key="d20">#12EAEA</data>
  <data key="d21">#0EBEBE</data>
</node>
<node id="Splicing factor, proline- and glutamine-rich">
  <data key="d0">SFPQ</data>
  <data key="d1">P23246</data>
  <data key="d2">5WPA</data>
  <data key="d3">Humans</data>
  <data key="d4">Not Available</data>
  <data key="d5">Not Available</data>
  <data key="d6">Nucleus speckle</data>
  <data key="d7">NONO, MATR3, PSPC1, CDC5L, HNRNPM, HNRNPA1, HNRNPA2B1, PTBP1</data>
  <data key="d8">HIV Infections, Dermatologic disorders, Malignant Neoplasms, Primary malignant neoplasm, Neoplasms, Cerebrovascular accident, Adenocarcinoma, Hepatitis, Pituitary Diseases, Meningitis, Bacterial, Tauopathies, Perivascular Epithelioid Cell Neoplasms, Mammary Neoplasms</data>
  <data key="d9">Copper, Artenimol</data>
  <data key="d10">https://www.drugbank.ca/polypeptides/P23246</data>
  <data key="d11">Splicing factor, proline- and glutamine-rich</data>
  <data key="d12">https://cdn.rcsb.org/images/structures/wp/5wpa/5wpa_assembly-1.jpeg</data>
  <data key="d13">Target</data>
  <data key="d14">185</data>
  <data key="d15">0.31465515387361614</data>
  <data key="d16">0.0</data>
  <data key="d17">3.54075086951862e-05</data>
  <data key="d18">1.0</data>
  <data key="d19">606</data>
  <data key="d20">#12EAEA</data>
  <data key="d21">#0EBEBE</data>
</node>
<node id="Small nuclear ribonucleoprotein Sm D2">
  <data key="d0">SNRPD2</data>
  <data key="d1">P62316</data>
  <data key="d2">4V98</data>
  <data key="d3">Humans</data>
  <data key="d4">Not Available</data>
  <data key="d5">Not Available</data>
  <data key="d6">Cytoplasm</data>
  <data key="d7">SF3B5, LSM8, PRPF3, PRPF8, PRPF19, SF3B3, LSM5, SF3B1, SNRPE, PHF5A</data>
  <data key="d8"></data>
  <data key="d9">Artenimol</data>
  <data key="d10">https://www.drugbank.ca/polypeptides/P62316</data>
  <data key="d11">Small nuclear ribonucleoprotein Sm D2</data>
  <data key="d12">https://cdn.rcsb.org/images/structures/v9/4v98/4v98_assembly-1.jpeg</data>
  <data key="d13">Target</data>
  <data key="d14">185</data>
  <data key="d15">0.31465515387361614</data>
  <data key="d16">0.0</data>
  <data key="d17">3.54075086951862e-05</data>
  <data key="d18">1.0</data>
  <data key="d19">603</data>
  <data key="d20">#12EAEA</data>
  <data key="d21">#0EBEBE</data>
</node>
<node id="Signal recognition particle 14 kDa protein">
  <data key="d0">SRP14</data>
  <data key="d1">P37108</data>
  <data key="d2">4UYK</data>
  <data key="d3">Humans</data>
  <data key="d4">Not Available</data>
  <data key="d5">Not Available</data>
  <data key="d6">Cytoplasm</data>
  <data key="d7">SRP68, SRP54, SRP19, SRP9, SRP72, RPS17, RPL27, RPL30, RPL35A, RPS25</data>
  <data key="d8"></data>
  <data key="d9">Artenimol</data>
  <data key="d10">https://www.drugbank.ca/polypeptides/P37108</data>
  <data key="d11">Signal recognition particle 14 kDa protein</data>
  <data key="d12">https://cdn.rcsb.org/images/structures/uy/4uyk/4uyk_assembly-1.jpeg</data>
  <data key="d13">Target</data>
  <data key="d14">185</data>
  <data key="d15">0.31465515387361614</data>
  <data key="d16">0.0</data>
  <data key="d17">3.54075086951862e-05</data>
  <data key="d18">1.0</data>
  <data key="d19">600</data>
  <data key="d20">#12EAEA</data>
  <data key="d21">#0EBEBE</data>
</node>
<node id="Serine/arginine-rich splicing factor 4">
  <data key="d0">SRSF4</data>
  <data key="d1">Q08170</data>
  <data key="d2">Not Available</data>
  <data key="d3">Humans</data>
  <data key="d4">Not Available</data>
  <data key="d5">Not Available</data>
  <data key="d6">Nucleus speckle</data>
  <data key="d7">RNPS1, SRRM2, SRRM1, SF3A2, TRA2B, SNRNP70, HNRNPA1, SRSF2, U2AF2, SRSF11</data>
  <data key="d8">Liver diseases, Neoplasms</data>
  <data key="d9">Artenimol</data>
  <data key="d10">https://www.drugbank.ca/polypeptides/Q08170</data>
  <data key="d11">Serine/arginine-rich splicing factor 4</data>
  <data key="d12">https://cdn.rcsb.org/images/structures/ot/not available/not available_model-1.jpeg</data>
  <data key="d13">Target</data>
  <data key="d14">185</data>
  <data key="d15">0.31465515387361614</data>
  <data key="d16">0.0</data>
  <data key="d17">3.54075086951862e-05</data>
  <data key="d18">1.0</data>
  <data key="d19">597</data>
  <data key="d20">#12EAEA</data>
  <data key="d21">#0EBEBE</data>
</node>
<node id="Transgelin">
  <data key="d0">TAGLN</data>
  <data key="d1">Q01995</data>
  <data key="d2">Not Available</data>
  <data key="d3">Humans</data>
  <data key="d4">Not Available</data>
  <data key="d5">Not Available</data>
  <data key="d6">Cytoplasm</data>
  <data key="d7">MYOCD</data>
  <data key="d8">Colonic Neoplasms, Malignant Neoplasms, Neoplasms, Primary malignant neoplasm, Secondary Neoplasm, Adenocarcinoma, Carcinoma, Cardiovascular Diseases, Diabetes Mellitus, Esophageal Neoplasms, Hypertensive disease, Kidney Diseases, Liver neoplasms, Prostatic Neoplasms, Congenital heart disease, Caffeine related disorders, Hematologic Neoplasms, Chronic Kidney Diseases</data>
  <data key="d9">Artenimol</data>
  <data key="d10">https://www.drugbank.ca/polypeptides/Q01995</data>
  <data key="d11">Transgelin</data>
  <data key="d12">https://cdn.rcsb.org/images/structures/ot/not available/not available_model-1.jpeg</data>
  <data key="d13">Target</data>
  <data key="d14">185</data>
  <data key="d15">0.31465515387361614</data>
  <data key="d16">0.0</data>
  <data key="d17">3.54075086951862e-05</data>
  <data key="d18">1.0</data>
  <data key="d19">595</data>
  <data key="d20">#12EAEA</data>
  <data key="d21">#0EBEBE</data>
</node>
<node id="Transgelin-2">
  <data key="d0">TAGLN2</data>
  <data key="d1">P37802</data>
  <data key="d2">1WYM</data>
  <data key="d3">Humans</data>
  <data key="d4">Not Available</data>
  <data key="d5">Not Available</data>
  <data key="d6">Not Available</data>
  <data key="d7"></data>
  <data key="d8">Neoplasms, Malignant Neoplasms, Primary malignant neoplasm, Bacterial Infections, Diabetes Mellitus, Neural Tube Defects</data>
  <data key="d9">Artenimol</data>
  <data key="d10">https://www.drugbank.ca/polypeptides/P37802</data>
  <data key="d11">Transgelin-2</data>
  <data key="d12">https://cdn.rcsb.org/images/structures/wy/1wym/1wym_model-1.jpeg</data>
  <data key="d13">Target</data>
  <data key="d14">185</data>
  <data key="d15">0.31465515387361614</data>
  <data key="d16">0.0</data>
  <data key="d17">3.54075086951862e-05</data>
  <data key="d18">1.0</data>
  <data key="d19">590</data>
  <data key="d20">#12EAEA</data>
  <data key="d21">#0EBEBE</data>
</node>
<node id="Triosephosphate isomerase">
  <data key="d0">TPI1</data>
  <data key="d1">P60174</data>
  <data key="d2">1KLU</data>
  <data key="d3">Humans</data>
  <data key="d4">Enzyme</data>
  <data key="d5">Not Available</data>
  <data key="d6">Not Available</data>
  <data key="d7">GPI, GAPDH, PGK1, ENO1, GAPDHS, PGK2, ALDOA, TKT, ALDOC, ALDOB</data>
  <data key="d8">Neuromuscular Diseases, Inborn Errors of Metabolism, Mouth Neoplasms, Malignant neoplasm of mouth, Autoimmune Diseases, nervous system disorder, Metabolic Diseases, Neurologic Symptoms, Mammary Neoplasms, Adenocarcinoma, Virus Diseases, Central Nervous System Neoplasms, Neuropathy, Sleep Disorders, Intellectual Disability</data>
  <data key="d9">N-Hydroxy-4-Phosphono-Butanamide, Phosphoglycolohydroxamic Acid, [2(Formyl-Hydroxy-Amino)-Ethyl]-Phosphonic Acid, 5-fluorotryptophan, 2-Carboxyethylphosphonic Acid, tert-butanol, Dihydroxyacetone phosphate, 1,4-Dithiothreitol, 3-phospho-D-glyceric acid, 2-Phosphoglycolic Acid, 3-(BUTYLSULPHONYL)-PROPANOIC ACID, 3-(2-Benzothiazolylthio)-1-Propanesulfonic Acid, Zinc, Artenimol, Zinc acetate, Zinc chloride, Zinc sulfate, unspecified form</data>
  <data key="d10">https://www.drugbank.ca/polypeptides/P60174</data>
  <data key="d11">Triosephosphate isomerase</data>
  <data key="d12">https://cdn.rcsb.org/images/structures/kl/1klu/1klu_assembly-1.jpeg</data>
  <data key="d13">Target</data>
  <data key="d14">185</data>
  <data key="d15">0.31465515387361614</data>
  <data key="d16">0.0</data>
  <data key="d17">3.54075086951862e-05</data>
  <data key="d18">1.0</data>
  <data key="d19">586</data>
  <data key="d20">#12EAEA</data>
  <data key="d21">#0EBEBE</data>
</node>
<node id="Tropomyosin alpha-1 chain">
  <data key="d0">TPM1</data>
  <data key="d1">P09493</data>
  <data key="d2">6KN8</data>
  <data key="d3">Humans</data>
  <data key="d4">Not Available</data>
  <data key="d5">Not Available</data>
  <data key="d6">Cytoplasm</data>
  <data key="d7">ACTC1, MYH6, TNNI1, ACTN2, TNNT2, MYH8, ACTA2, TNNI3, ACTG2, TPM3</data>
  <data key="d8">Cardiomyopathies, Esophageal Neoplasms, Hypertensive disease, Cardiomyopathy, Dilated, Myopathy, Neoplasms, Malignant Neoplasms, Primary malignant neoplasm, Mammary Neoplasms, Secondary Neoplasm, Carcinoma, Congenital Heart Defects, Heart Diseases, Disorder of skeletal muscle</data>
  <data key="d9">Phenethyl Isothiocyanate, Artenimol</data>
  <data key="d10">https://www.drugbank.ca/polypeptides/P09493</data>
  <data key="d11">Tropomyosin alpha-1 chain</data>
  <data key="d12">https://cdn.rcsb.org/images/structures/kn/6kn8/6kn8_assembly-1.jpeg</data>
  <data key="d13">Target</data>
  <data key="d14">185</data>
  <data key="d15">0.31465515387361614</data>
  <data key="d16">0.0</data>
  <data key="d17">3.54075086951862e-05</data>
  <data key="d18">1.0</data>
  <data key="d19">584</data>
  <data key="d20">#12EAEA</data>
  <data key="d21">#0EBEBE</data>
</node>
<node id="Tubulin alpha-1A chain">
  <data key="d0">TUBA1A</data>
  <data key="d1">Q71U36</data>
  <data key="d2">Not Available</data>
  <data key="d3">Humans</data>
  <data key="d4">Structural protein</data>
  <data key="d5">Not Available</data>
  <data key="d6">Cytoplasm</data>
  <data key="d7">TUBA1B, TUBB2A, ENSG00000258947, TUBB, TUBB4B, TUBB2B, CENPJ, TUBB6, PAFAH1B1, TUBA4A</data>
  <data key="d8">Intellectual Disability, Congenital Abnormality, Multiple congenital anomalies, Movement Disorders, Congenital anomaly of brain, Behavior Disorders, Diabetes Mellitus, Eye Abnormalities, nervous system disorder, Lesion of brain</data>
  <data key="d9">Albendazole, Mebendazole, Epothilone D, Patupilone, CYT997, Vinblastine, 2-MERCAPTO-N-[1,2,3,10-TETRAMETHOXY-9-OXO-5,6,7,9-TETRAHYDRO-BENZO[A]HEPTALEN-7-YL]ACETAMIDE, Phenethyl Isothiocyanate, Artenimol, Colchiceine</data>
  <data key="d10">https://www.drugbank.ca/polypeptides/Q71U36</data>
  <data key="d11">Tubulin alpha-1A chain</data>
  <data key="d12">https://cdn.rcsb.org/images/structures/ot/not available/not available_model-1.jpeg</data>
  <data key="d13">Target</data>
  <data key="d14">185</data>
  <data key="d15">0.31465515387361614</data>
  <data key="d16">0.0</data>
  <data key="d17">3.54075086951862e-05</data>
  <data key="d18">1.0</data>
  <data key="d19">582</data>
  <data key="d20">#12EAEA</data>
  <data key="d21">#0EBEBE</data>
</node>
<node id="Vimentin">
  <data key="d0">VIM</data>
  <data key="d1">P08670</data>
  <data key="d2">4YV3</data>
  <data key="d3">Humans</data>
  <data key="d4">Structural protein</data>
  <data key="d5">Not Available</data>
  <data key="d6">Cytoplasm</data>
  <data key="d7">DES, CDC5L, AKT1, STAT3, CASP3</data>
  <data key="d8">Mammary Neoplasms, Prostatic Neoplasms, Peritoneal Neoplasms, Retinal Diseases, Degenerative Diseases, Central Nervous System, Neurodegenerative Disorders, Degenerative Diseases, Spinal Cord, Urination Disorders, Carcinoma, Secondary Neoplasm, Autoimmune Diseases, B-Cell Lymphomas, Lung Neoplasms, Gastrointestinal Stromal Tumors, Colorectal Neoplasms, Enterovirus Infections, Diabetes Mellitus, Malignant neoplasm of mouth, Sarcoma, Bone neoplasms, Brain Neoplasms, Central Nervous System Infection, Virus Diseases, Polyendocrinopathies, Autoimmune, Adenovirus Infections, CNS disorder, Colonic Neoplasms, Cytomegalovirus Infections, Enterobacteriaceae Infections, Esophageal Neoplasms, Foot-and-Mouth Disease, Giant Cell Tumors, Head and Neck Neoplasms, Hepatitis, Herpes Simplex Infections, HIV Infections, HTLV-I Infections, Inflammatory Bowel Diseases, Arthropathy, Kidney Diseases, Liver neoplasms, Lung diseases, Lymphoma, Mediastinal Neoplasms, Monosomy, Mouth Neoplasms, Mycoplasma Infections, Pseudomonas Infections, Reoviridae Infections, Salmonella infections, Cerebrovascular accident, Supratentorial Neoplasms, Trophoblastic Neoplasms, Urinary tract infection, Uterine Fibroids, Vascular Diseases, Meningitis, Bacterial, Benign Neoplasm, Gestational Trophoblastic Neoplasms, Inflammatory disorder, Metastatic Carcinoma, Infection, Malignant neoplasm of soft tissue, Sarcoma of soft tissue</data>
  <data key="d9">Phenethyl Isothiocyanate, Artenimol</data>
  <data key="d10">https://www.drugbank.ca/polypeptides/P08670</data>
  <data key="d11">Vimentin</data>
  <data key="d12">https://cdn.rcsb.org/images/structures/yv/4yv3/4yv3_assembly-1.jpeg</data>
  <data key="d13">Target</data>
  <data key="d14">185</data>
  <data key="d15">0.31465515387361614</data>
  <data key="d16">0.0</data>
  <data key="d17">3.54075086951862e-05</data>
  <data key="d18">1.0</data>
  <data key="d19">578</data>
  <data key="d20">#12EAEA</data>
  <data key="d21">#0EBEBE</data>
</node>
<node id="Zyxin">
  <data key="d0">ZYX</data>
  <data key="d1">Q15942</data>
  <data key="d2">Not Available</data>
  <data key="d3">Humans</data>
  <data key="d4">Not Available</data>
  <data key="d5">Not Available</data>
  <data key="d6">Cytoplasm</data>
  <data key="d7">VASP, VCL, BCAR1, ACTN1, TLN1, ACTN2, ILK, ACTN4, PTK2, SRC</data>
  <data key="d8">Neoplasms, Malignant Neoplasms, Primary malignant neoplasm</data>
  <data key="d9">Artenimol</data>
  <data key="d10">https://www.drugbank.ca/polypeptides/Q15942</data>
  <data key="d11">Zyxin</data>
  <data key="d12">https://cdn.rcsb.org/images/structures/ot/not available/not available_model-1.jpeg</data>
  <data key="d13">Target</data>
  <data key="d14">185</data>
  <data key="d15">0.31465515387361614</data>
  <data key="d16">0.0</data>
  <data key="d17">3.54075086951862e-05</data>
  <data key="d18">1.0</data>
  <data key="d19">576</data>
  <data key="d20">#12EAEA</data>
  <data key="d21">#0EBEBE</data>
</node>
<node id="Heat shock cognate 71 kDa protein">
  <data key="d0">HSPA8</data>
  <data key="d1">P11142</data>
  <data key="d2">5AQM</data>
  <data key="d3">Humans</data>
  <data key="d4">Other cytosolic protein</data>
  <data key="d5">Not Available</data>
  <data key="d6">Cytoplasm</data>
  <data key="d7">DNAJB1, BCAS2, HSP90AA1, CWC15, CDC5L, HSP90AB1, BAG1, DNAJC6, DNAJA2, DNAJA1</data>
  <data key="d8">Adenocarcinoma, Mouth Neoplasms, Stomach Neoplasms, Malignant neoplasm of mouth, Metabolic Diseases, Dystonia Disorders, Herpes Simplex Infections, Tauopathies, Infection, Autoimmune Diseases, Carcinoma, Colonic Neoplasms, Cytomegalovirus Infections, Enterovirus Infections, Immune System Diseases, Lung Neoplasms, Rotavirus Infections, Salmonella infections, Cardiomyopathies, Secondary Neoplasm</data>
  <data key="d9">(2R,3R,4S,5R)-2-[6-amino-8-[(3,4-dichlorophenyl)methylamino]purin-9-yl]-5-(hydroxymethyl)oxolane-3,4-diol, Copper, Dasatinib, Artenimol</data>
  <data key="d10">https://www.drugbank.ca/polypeptides/P11142</data>
  <data key="d11">Heat shock cognate 71 kDa protein</data>
  <data key="d12">https://cdn.rcsb.org/images/structures/aq/5aqm/5aqm_assembly-1.jpeg</data>
  <data key="d13">Target</data>
  <data key="d14">185</data>
  <data key="d15">0.31465515387361614</data>
  <data key="d16">0.0</data>
  <data key="d17">3.54075086951862e-05</data>
  <data key="d18">1.0</data>
  <data key="d19">573</data>
  <data key="d20">#12EAEA</data>
  <data key="d21">#0EBEBE</data>
</node>
<node id="Tubulin beta-6 chain">
  <data key="d0">TUBB6</data>
  <data key="d1">Q9BUF5</data>
  <data key="d2">Not Available</data>
  <data key="d3">Humans</data>
  <data key="d4">Structural protein</data>
  <data key="d5">Not Available</data>
  <data key="d6">Cytoplasm</data>
  <data key="d7">TUBA1C, TUBA1B, TUBA1A, TBCA, TBCD</data>
  <data key="d8">Deglutition Disorders, Hypertensive disease</data>
  <data key="d9">CYT997, Artenimol</data>
  <data key="d10">https://www.drugbank.ca/polypeptides/Q9BUF5</data>
  <data key="d11">Tubulin beta-6 chain</data>
  <data key="d12">https://cdn.rcsb.org/images/structures/ot/not available/not available_model-1.jpeg</data>
  <data key="d13">Target</data>
  <data key="d14">185</data>
  <data key="d15">0.31465515387361614</data>
  <data key="d16">0.0</data>
  <data key="d17">3.54075086951862e-05</data>
  <data key="d18">1.0</data>
  <data key="d19">570</data>
  <data key="d20">#12EAEA</data>
  <data key="d21">#0EBEBE</data>
</node>
<node id="Tubulin beta-4A chain">
  <data key="d0">TUBB4A</data>
  <data key="d1">P04350</data>
  <data key="d2">Not Available</data>
  <data key="d3">Humans</data>
  <data key="d4">Structural protein</data>
  <data key="d5">Not Available</data>
  <data key="d6">Cytoplasm</data>
  <data key="d7">TUBA1C, TUBA3E, TUBA4A, TBCA, TBCD, CKAP5, CENPJ, TUBA1A</data>
  <data key="d8">Movement Disorders, Dystonia Disorders, Neurodegenerative Disorders, Congenital Abnormality, nervous system disorder, Encephalopathies</data>
  <data key="d9">Epothilone D, Patupilone, CYT997, ZEN-012, Artenimol</data>
  <data key="d10">https://www.drugbank.ca/polypeptides/P04350</data>
  <data key="d11">Tubulin beta-4A chain</data>
  <data key="d12">https://cdn.rcsb.org/images/structures/ot/not available/not available_model-1.jpeg</data>
  <data key="d13">Target</data>
  <data key="d14">185</data>
  <data key="d15">0.31465515387361614</data>
  <data key="d16">0.0</data>
  <data key="d17">3.54075086951862e-05</data>
  <data key="d18">1.0</data>
  <data key="d19">568</data>
  <data key="d20">#12EAEA</data>
  <data key="d21">#0EBEBE</data>
</node>
<node id="Fructose-bisphosphate aldolase A">
  <data key="d0">ALDOA</data>
  <data key="d1">P04075</data>
  <data key="d2">5KY6</data>
  <data key="d3">Humans</data>
  <data key="d4">Enzyme</data>
  <data key="d5">Lyase</data>
  <data key="d6">Cytoplasm</data>
  <data key="d7">GAPDH, TPI1, ALDOC, PFKP, PKM, PFKL, PFKM, TALDO1, TKT, GPI</data>
  <data key="d8">Glycogen Storage Disease, Enzymopathy, Mammary Neoplasms, Neoplasms, Malignant Neoplasms, Primary malignant neoplasm, Carcinoma, Spondylarthropathies</data>
  <data key="d9">Dihydroxyacetone phosphate, 1,6-Fructose Diphosphate (Linear Form), 1,6-DI-O-PHOSPHONO-D-MANNITOL, N-(4-CHLOROPHENYL)-3-(PHOSPHONOOXY)NAPHTHALENE-2-CARBOXAMIDE, Zinc, Artenimol, Zinc acetate, Zinc chloride, Zinc sulfate, unspecified form</data>
  <data key="d10">https://www.drugbank.ca/polypeptides/P04075</data>
  <data key="d11">Fructose-bisphosphate aldolase A</data>
  <data key="d12">https://cdn.rcsb.org/images/structures/ky/5ky6/5ky6_assembly-1.jpeg</data>
  <data key="d13">Target</data>
  <data key="d14">185</data>
  <data key="d15">0.31465515387361614</data>
  <data key="d16">0.0</data>
  <data key="d17">3.54075086951862e-05</data>
  <data key="d18">1.0</data>
  <data key="d19">566</data>
  <data key="d20">#12EAEA</data>
  <data key="d21">#0EBEBE</data>
</node>
<node id="Glyceraldehyde-3-phosphate dehydrogenase">
  <data key="d0">GAPDH</data>
  <data key="d1">Q8IKK7</data>
  <data key="d2">1YWG</data>
  <data key="d3">Plasmodium falciparum (isolate 3D7)</data>
  <data key="d4">Not Available</data>
  <data key="d5">Not Available</data>
  <data key="d6">Not Available</data>
  <data key="d7"></data>
  <data key="d8">Plasmodium falciparum (isolate 3D7)</data>
  <data key="d9">Artenimol</data>
  <data key="d10">https://www.drugbank.ca/polypeptides/Q8IKK7</data>
  <data key="d11">Glyceraldehyde-3-phosphate dehydrogenase</data>
  <data key="d12">https://cdn.rcsb.org/images/structures/yw/1ywg/1ywg_assembly-1.jpeg</data>
  <data key="d13">Target</data>
  <data key="d14">185</data>
  <data key="d15">0.31465515387361614</data>
  <data key="d16">0.0</data>
  <data key="d17">3.54075086951862e-05</data>
  <data key="d18">1.0</data>
  <data key="d19">563</data>
  <data key="d20">#12EAEA</data>
  <data key="d21">#0EBEBE</data>
</node>
<node id="Cytochrome c">
  <data key="d0">CYCS</data>
  <data key="d1">P99999</data>
  <data key="d2">5O10</data>
  <data key="d3">Humans</data>
  <data key="d4">Not Available</data>
  <data key="d5">Not Available</data>
  <data key="d6">Mitochondrion intermembrane space</data>
  <data key="d7">MT-CO1, CYC1, UQCRFS1, COX5B, CASP9, MT-CYB, UQCRB, APAF1, COX4I1, MT-CO2</data>
  <data key="d8">Lung Diseases, Interstitial, Malignant Neoplasms, Primary malignant neoplasm, Blood Platelet Disorders, Head and Neck Neoplasms</data>
  <data key="d9">Minocycline, Protoporphyrin Ix Containing Co, Zinc protoporphyrin, Ferroheme C, Imidazole, Trimethyllysine, Zinc Substituted Heme C, Artenimol</data>
  <data key="d10">https://www.drugbank.ca/polypeptides/P99999</data>
  <data key="d11">Cytochrome c</data>
  <data key="d12">https://cdn.rcsb.org/images/structures/o1/5o10/5o10_assembly-1.jpeg</data>
  <data key="d13">Target</data>
  <data key="d14">207</data>
  <data key="d15">0.38031154424881947</data>
  <data key="d16">0.07667627798832931</data>
  <data key="d17">0.0016473936575021365</data>
  <data key="d18">0.8091552929037099</data>
  <data key="d19">726</data>
  <data key="d20">#12EAEA</data>
  <data key="d21">#0EBEBE</data>
</node>
<node id="Phosphoglycerate mutase 1">
  <data key="d0">PGAM1</data>
  <data key="d1">P18669</data>
  <data key="d2">1YJX</data>
  <data key="d3">Humans</data>
  <data key="d4">Enzyme</data>
  <data key="d5">Not Available</data>
  <data key="d6">Not Available</data>
  <data key="d7">ENO3, ENO1, PGK1, ENO2, PGK2, TPI1, PHGDH, GPI</data>
  <data key="d8">Adenocarcinoma, Carcinoma, Mouth Neoplasms, Stomach Neoplasms, Malignant neoplasm of mouth, Malignant Neoplasms, Primary malignant neoplasm, Neoplasms</data>
  <data key="d9">Copper, Artenimol</data>
  <data key="d10">https://www.drugbank.ca/polypeptides/P18669</data>
  <data key="d11">Phosphoglycerate mutase 1</data>
  <data key="d12">https://cdn.rcsb.org/images/structures/yj/1yjx/1yjx_assembly-1.jpeg</data>
  <data key="d13">Target</data>
  <data key="d14">185</data>
  <data key="d15">0.31465515387361614</data>
  <data key="d16">0.0</data>
  <data key="d17">3.54075086951862e-05</data>
  <data key="d18">1.0</data>
  <data key="d19">560</data>
  <data key="d20">#12EAEA</data>
  <data key="d21">#0EBEBE</data>
</node>
<node id="Myosin-9">
  <data key="d0">MYH9</data>
  <data key="d1">P35579</data>
  <data key="d2">4CFR</data>
  <data key="d3">Humans</data>
  <data key="d4">Not Available</data>
  <data key="d5">Not Available</data>
  <data key="d6">Cytoplasm</data>
  <data key="d7">MYL12B, MYL6, MYL9, MYH10, CDC5L, MYL1, MYLK, MYL3, ROCK1, ACTB</data>
  <data key="d8">Other primary thrombocytopenia, Mammary Neoplasms, Hypertensive disease, Blood Platelet Disorders, Malignant Neoplasms, Renal glomerular disease, Primary malignant neoplasm, Diabetes Mellitus, Adenocarcinoma, Anxiety Disorders, Autoimmune Diseases, Blood Coagulation Disorders, Cerebrovascular Disorders, Nephrotic Syndrome, Thalassemia, Eosinophilic disorder, Secondary Neoplasm</data>
  <data key="d9">Artenimol</data>
  <data key="d10">https://www.drugbank.ca/polypeptides/P35579</data>
  <data key="d11">Myosin-9</data>
  <data key="d12">https://cdn.rcsb.org/images/structures/cf/4cfr/4cfr_assembly-1.jpeg</data>
  <data key="d13">Target</data>
  <data key="d14">185</data>
  <data key="d15">0.31465515387361614</data>
  <data key="d16">0.0</data>
  <data key="d17">3.54075086951862e-05</data>
  <data key="d18">1.0</data>
  <data key="d19">558</data>
  <data key="d20">#12EAEA</data>
  <data key="d21">#0EBEBE</data>
</node>
<node id="Protein disulfide-isomerase">
  <data key="d0">Not Available</data>
  <data key="d1">C0H4Y6</data>
  <data key="d2">Not Available</data>
  <data key="d3">Plasmodium falciparum (isolate 3D7)</data>
  <data key="d4">Not Available</data>
  <data key="d5">Not Available</data>
  <data key="d6">Not Available</data>
  <data key="d7"></data>
  <data key="d8">Plasmodium falciparum (isolate 3D7)</data>
  <data key="d9">Artenimol</data>
  <data key="d10">https://www.drugbank.ca/polypeptides/C0H4Y6</data>
  <data key="d11">Protein disulfide-isomerase</data>
  <data key="d12">https://cdn.rcsb.org/images/structures/ot/not available/not available_model-1.jpeg</data>
  <data key="d13">Target</data>
  <data key="d14">185</data>
  <data key="d15">0.31465515387361614</data>
  <data key="d16">0.0</data>
  <data key="d17">3.54075086951862e-05</data>
  <data key="d18">1.0</data>
  <data key="d19">553</data>
  <data key="d20">#12EAEA</data>
  <data key="d21">#0EBEBE</data>
</node>
<node id="Probable ATP-dependent RNA helicase DDX5">
  <data key="d0">DDX5</data>
  <data key="d1">P17844</data>
  <data key="d2">4A4D</data>
  <data key="d3">Humans</data>
  <data key="d4">Enzyme</data>
  <data key="d5">Hydrolase</data>
  <data key="d6">Nucleus</data>
  <data key="d7">CDC5L, DHX15, DROSHA, SNW1, DHX9, DHX38, HNRNPH1, SKIV2L2, HNRNPA0, SNRPD2</data>
  <data key="d8">Malignant Neoplasms, Primary malignant neoplasm, Mammary Neoplasms, Tumors of Adrenal Cortex, Autoimmune Diseases, Colonic Neoplasms, Esophageal Neoplasms, Myopathy, Prostatic Neoplasms, Virus Diseases</data>
  <data key="d9">Artenimol</data>
  <data key="d10">https://www.drugbank.ca/polypeptides/P17844</data>
  <data key="d11">Probable ATP-dependent RNA helicase DDX5</data>
  <data key="d12">https://cdn.rcsb.org/images/structures/a4/4a4d/4a4d_assembly-1.jpeg</data>
  <data key="d13">Target</data>
  <data key="d14">185</data>
  <data key="d15">0.31465515387361614</data>
  <data key="d16">0.0</data>
  <data key="d17">3.54075086951862e-05</data>
  <data key="d18">1.0</data>
  <data key="d19">550</data>
  <data key="d20">#12EAEA</data>
  <data key="d21">#0EBEBE</data>
</node>
<node id="Serine hydroxymethyltransferase, mitochondrial">
  <data key="d0">SHMT2</data>
  <data key="d1">P34897</data>
  <data key="d2">6H3C</data>
  <data key="d3">Humans</data>
  <data key="d4">Enzyme</data>
  <data key="d5">Transferase</data>
  <data key="d6">Mitochondrion</data>
  <data key="d7">GART, BRCC3, MTHFD2, ATIC, BABAM1, GLDC, AMT, MTHFD2L, BRE, MTHFD1L</data>
  <data key="d8">Malignant Neoplasms, Primary malignant neoplasm, Gastrointestinal Neoplasms</data>
  <data key="d9">Pyridoxal phosphate, Tetrahydrofolic acid, Glycine, Artenimol</data>
  <data key="d10">https://www.drugbank.ca/polypeptides/P34897</data>
  <data key="d11">Serine hydroxymethyltransferase, mitochondrial</data>
  <data key="d12">https://cdn.rcsb.org/images/structures/h3/6h3c/6h3c_assembly-1.jpeg</data>
  <data key="d13">Target</data>
  <data key="d14">185</data>
  <data key="d15">0.31465515387361614</data>
  <data key="d16">0.0</data>
  <data key="d17">3.54075086951862e-05</data>
  <data key="d18">1.0</data>
  <data key="d19">546</data>
  <data key="d20">#12EAEA</data>
  <data key="d21">#0EBEBE</data>
</node>
<node id="Spliceosome RNA helicase DDX39B">
  <data key="d0">DDX39B</data>
  <data key="d1">Q13838</data>
  <data key="d2">7APK</data>
  <data key="d3">Humans</data>
  <data key="d4">Not Available</data>
  <data key="d5">Not Available</data>
  <data key="d6">Nucleus</data>
  <data key="d7">MAGOH, RBM8A, ALYREF, THOC2, CHTOP, MAGOHB, THOC5, THOC1, SRSF3, U2AF2</data>
  <data key="d8">Autoimmune Diseases, Malignant Neoplasms, Diabetes Mellitus, Heart Diseases, Hematological Disease, Periodontal Diseases, Virus Diseases, Primary malignant neoplasm</data>
  <data key="d9">Artenimol</data>
  <data key="d10">https://www.drugbank.ca/polypeptides/Q13838</data>
  <data key="d11">Spliceosome RNA helicase DDX39B</data>
  <data key="d12">https://cdn.rcsb.org/images/structures/ap/7apk/7apk_assembly-1.jpeg</data>
  <data key="d13">Target</data>
  <data key="d14">185</data>
  <data key="d15">0.31465515387361614</data>
  <data key="d16">0.0</data>
  <data key="d17">3.54075086951862e-05</data>
  <data key="d18">1.0</data>
  <data key="d19">542</data>
  <data key="d20">#12EAEA</data>
  <data key="d21">#0EBEBE</data>
</node>
<node id="Nucleophosmin">
  <data key="d0">NPM1</data>
  <data key="d1">P06748</data>
  <data key="d2">2P1B</data>
  <data key="d3">Humans</data>
  <data key="d4">Other nuclear protein</data>
  <data key="d5">Not Available</data>
  <data key="d6">Nucleus</data>
  <data key="d7">NCL, TP53, CENPW, NSUN2, HSPD1, RAN, SUMO2, SUMO1, AURKB, H2AFX</data>
  <data key="d8">Stomach Neoplasms, Malignant Neoplasms, Hematologic Neoplasms, Primary malignant neoplasm, B-Cell Lymphomas, Myeloproliferative disease, Prostatic Neoplasms, Adenoma, Carcinoma, Immunologic Deficiency Syndromes, Lymphoproliferative Disorders, Skin Neoplasms, Malignant neoplasm of mouth, Sarcoma, Malignant neoplasm of soft tissue, Brain Neoplasms, Lung Neoplasms, Monosomy, Testicular Neoplasms, Virus Diseases, Adult Solid Neoplasm, Hematopoietic Neoplasms, Myelodysplastic-Myeloproliferative Diseases, Mammary Neoplasms, Drug Dependence</data>
  <data key="d9">Artenimol</data>
  <data key="d10">https://www.drugbank.ca/polypeptides/P06748</data>
  <data key="d11">Nucleophosmin</data>
  <data key="d12">https://cdn.rcsb.org/images/structures/p1/2p1b/2p1b_assembly-1.jpeg</data>
  <data key="d13">Target</data>
  <data key="d14">185</data>
  <data key="d15">0.31465515387361614</data>
  <data key="d16">0.0</data>
  <data key="d17">3.54075086951862e-05</data>
  <data key="d18">1.0</data>
  <data key="d19">536</data>
  <data key="d20">#12EAEA</data>
  <data key="d21">#0EBEBE</data>
</node>
<node id="Translationally-controlled tumor protein homolog">
  <data key="d0">TCTP</data>
  <data key="d1">Q8I3Z5</data>
  <data key="d2">3P3K</data>
  <data key="d3">Plasmodium falciparum (isolate 3D7)</data>
  <data key="d4">Not Available</data>
  <data key="d5">Not Available</data>
  <data key="d6">Cytoplasm</data>
  <data key="d7"></data>
  <data key="d8">Plasmodium falciparum (isolate 3D7)</data>
  <data key="d9">Artenimol</data>
  <data key="d10">https://www.drugbank.ca/polypeptides/Q8I3Z5</data>
  <data key="d11">Translationally-controlled tumor protein homolog</data>
  <data key="d12">https://cdn.rcsb.org/images/structures/p3/3p3k/3p3k_assembly-1.jpeg</data>
  <data key="d13">Target</data>
  <data key="d14">185</data>
  <data key="d15">0.31465515387361614</data>
  <data key="d16">0.0</data>
  <data key="d17">3.54075086951862e-05</data>
  <data key="d18">1.0</data>
  <data key="d19">533</data>
  <data key="d20">#12EAEA</data>
  <data key="d21">#0EBEBE</data>
</node>
<node id="P-type Ca2+-transporting ATPase">
  <data key="d0">serca</data>
  <data key="d1">Q5R2K6</data>
  <data key="d2">Not Available</data>
  <data key="d3">Plasmodium falciparum</data>
  <data key="d4">Not Available</data>
  <data key="d5">Not Available</data>
  <data key="d6">Not Available</data>
  <data key="d7"></data>
  <data key="d8">Plasmodium falciparum</data>
  <data key="d9">Artenimol</data>
  <data key="d10">https://www.drugbank.ca/polypeptides/Q5R2K6</data>
  <data key="d11">P-type Ca2+-transporting ATPase</data>
  <data key="d12">https://cdn.rcsb.org/images/structures/ot/not available/not available_model-1.jpeg</data>
  <data key="d13">Target</data>
  <data key="d14">185</data>
  <data key="d15">0.31465515387361614</data>
  <data key="d16">0.0</data>
  <data key="d17">3.54075086951862e-05</data>
  <data key="d18">1.0</data>
  <data key="d19">530</data>
  <data key="d20">#12EAEA</data>
  <data key="d21">#0EBEBE</data>
</node>
<node id="Ornithine aminotransferase">
  <data key="d0">OAT</data>
  <data key="d1">Q6LFH8</data>
  <data key="d2">3LG0</data>
  <data key="d3">Plasmodium falciparum (isolate 3D7)</data>
  <data key="d4">Not Available</data>
  <data key="d5">Not Available</data>
  <data key="d6">Cytoplasm</data>
  <data key="d7"></data>
  <data key="d8">Plasmodium falciparum (isolate 3D7)</data>
  <data key="d9">Artenimol</data>
  <data key="d10">https://www.drugbank.ca/polypeptides/Q6LFH8</data>
  <data key="d11">Ornithine aminotransferase</data>
  <data key="d12">https://cdn.rcsb.org/images/structures/lg/3lg0/3lg0_assembly-1.jpeg</data>
  <data key="d13">Target</data>
  <data key="d14">185</data>
  <data key="d15">0.31465515387361614</data>
  <data key="d16">0.0</data>
  <data key="d17">3.54075086951862e-05</data>
  <data key="d18">1.0</data>
  <data key="d19">525</data>
  <data key="d20">#12EAEA</data>
  <data key="d21">#0EBEBE</data>
</node>
<node id="Elongation factor 1-alpha">
  <data key="d0">MEF-1</data>
  <data key="d1">Q00080</data>
  <data key="d2">Not Available</data>
  <data key="d3">Plasmodium falciparum (isolate K1 / Thailand)</data>
  <data key="d4">Not Available</data>
  <data key="d5">Not Available</data>
  <data key="d6">Cytoplasm</data>
  <data key="d7"></data>
  <data key="d8">Plasmodium falciparum (isolate K1 / Thailand)</data>
  <data key="d9">Artenimol</data>
  <data key="d10">https://www.drugbank.ca/polypeptides/Q00080</data>
  <data key="d11">Elongation factor 1-alpha</data>
  <data key="d12">https://cdn.rcsb.org/images/structures/ot/not available/not available_model-1.jpeg</data>
  <data key="d13">Target</data>
  <data key="d14">185</data>
  <data key="d15">0.31465515387361614</data>
  <data key="d16">0.0</data>
  <data key="d17">3.54075086951862e-05</data>
  <data key="d18">1.0</data>
  <data key="d19">521</data>
  <data key="d20">#12EAEA</data>
  <data key="d21">#0EBEBE</data>
</node>
<node id="Multidrug resistance protein">
  <data key="d0">MDR1</data>
  <data key="d1">P13568</data>
  <data key="d2">Not Available</data>
  <data key="d3">Plasmodium falciparum (isolate FC27 / Papua New Guinea)</data>
  <data key="d4">Not Available</data>
  <data key="d5">Not Available</data>
  <data key="d6">Membrane</data>
  <data key="d7"></data>
  <data key="d8">Plasmodium falciparum (isolate FC27 / Papua New Guinea)</data>
  <data key="d9">Artenimol</data>
  <data key="d10">https://www.drugbank.ca/polypeptides/P13568</data>
  <data key="d11">Multidrug resistance protein</data>
  <data key="d12">https://cdn.rcsb.org/images/structures/ot/not available/not available_model-1.jpeg</data>
  <data key="d13">Target</data>
  <data key="d14">185</data>
  <data key="d15">0.31465515387361614</data>
  <data key="d16">0.0</data>
  <data key="d17">3.54075086951862e-05</data>
  <data key="d18">1.0</data>
  <data key="d19">517</data>
  <data key="d20">#12EAEA</data>
  <data key="d21">#0EBEBE</data>
</node>
<node id="Elongation factor 2">
  <data key="d0">Not Available</data>
  <data key="d1">Q8IKW5</data>
  <data key="d2">Not Available</data>
  <data key="d3">Plasmodium falciparum (isolate 3D7)</data>
  <data key="d4">Not Available</data>
  <data key="d5">Not Available</data>
  <data key="d6">Not Available</data>
  <data key="d7"></data>
  <data key="d8">Plasmodium falciparum (isolate 3D7)</data>
  <data key="d9">Artenimol</data>
  <data key="d10">https://www.drugbank.ca/polypeptides/Q8IKW5</data>
  <data key="d11">Elongation factor 2</data>
  <data key="d12">https://cdn.rcsb.org/images/structures/ot/not available/not available_model-1.jpeg</data>
  <data key="d13">Target</data>
  <data key="d14">185</data>
  <data key="d15">0.31465515387361614</data>
  <data key="d16">0.0</data>
  <data key="d17">3.54075086951862e-05</data>
  <data key="d18">1.0</data>
  <data key="d19">514</data>
  <data key="d20">#12EAEA</data>
  <data key="d21">#0EBEBE</data>
</node>
<node id="Actin-1">
  <data key="d0">Not Available</data>
  <data key="d1">P86287</data>
  <data key="d2">6TU7</data>
  <data key="d3">Plasmodium falciparum (isolate HB3)</data>
  <data key="d4">Not Available</data>
  <data key="d5">Not Available</data>
  <data key="d6">Cytoplasm</data>
  <data key="d7"></data>
  <data key="d8">Plasmodium falciparum (isolate HB3)</data>
  <data key="d9">Artenimol</data>
  <data key="d10">https://www.drugbank.ca/polypeptides/P86287</data>
  <data key="d11">Actin-1</data>
  <data key="d12">https://cdn.rcsb.org/images/structures/tu/6tu7/6tu7_assembly-1.jpeg</data>
  <data key="d13">Target</data>
  <data key="d14">185</data>
  <data key="d15">0.31465515387361614</data>
  <data key="d16">0.0</data>
  <data key="d17">3.54075086951862e-05</data>
  <data key="d18">1.0</data>
  <data key="d19">509</data>
  <data key="d20">#12EAEA</data>
  <data key="d21">#0EBEBE</data>
</node>
<node id="Fructose-bisphosphate aldolase">
  <data key="d0">Not Available</data>
  <data key="d1">P14223</data>
  <data key="d2">2PC4</data>
  <data key="d3">Plasmodium falciparum</data>
  <data key="d4">Not Available</data>
  <data key="d5">Not Available</data>
  <data key="d6">Not Available</data>
  <data key="d7"></data>
  <data key="d8">Plasmodium falciparum</data>
  <data key="d9">Artenimol</data>
  <data key="d10">https://www.drugbank.ca/polypeptides/P14223</data>
  <data key="d11">Fructose-bisphosphate aldolase</data>
  <data key="d12">https://cdn.rcsb.org/images/structures/pc/2pc4/2pc4_assembly-1.jpeg</data>
  <data key="d13">Target</data>
  <data key="d14">185</data>
  <data key="d15">0.31465515387361614</data>
  <data key="d16">0.0</data>
  <data key="d17">3.54075086951862e-05</data>
  <data key="d18">1.0</data>
  <data key="d19">505</data>
  <data key="d20">#12EAEA</data>
  <data key="d21">#0EBEBE</data>
</node>
<node id="Cell division cycle protein 48 homologue,putative">
  <data key="d0">Not Available</data>
  <data key="d1">C6KT34</data>
  <data key="d2">Not Available</data>
  <data key="d3">Plasmodium falciparum (isolate 3D7)</data>
  <data key="d4">Not Available</data>
  <data key="d5">Not Available</data>
  <data key="d6">Not Available</data>
  <data key="d7"></data>
  <data key="d8">Plasmodium falciparum (isolate 3D7)</data>
  <data key="d9">Artenimol</data>
  <data key="d10">https://www.drugbank.ca/polypeptides/C6KT34</data>
  <data key="d11">Cell division cycle protein 48 homologue,putative</data>
  <data key="d12">https://cdn.rcsb.org/images/structures/ot/not available/not available_model-1.jpeg</data>
  <data key="d13">Target</data>
  <data key="d14">185</data>
  <data key="d15">0.31465515387361614</data>
  <data key="d16">0.0</data>
  <data key="d17">3.54075086951862e-05</data>
  <data key="d18">1.0</data>
  <data key="d19">501</data>
  <data key="d20">#12EAEA</data>
  <data key="d21">#0EBEBE</data>
</node>
<node id="Heat shock protein 90">
  <data key="d0">Not Available</data>
  <data key="d1">Q8IC05</data>
  <data key="d2">3K60</data>
  <data key="d3">Plasmodium falciparum (isolate 3D7)</data>
  <data key="d4">Not Available</data>
  <data key="d5">Not Available</data>
  <data key="d6">Not Available</data>
  <data key="d7"></data>
  <data key="d8">Plasmodium falciparum (isolate 3D7)</data>
  <data key="d9">Artenimol</data>
  <data key="d10">https://www.drugbank.ca/polypeptides/Q8IC05</data>
  <data key="d11">Heat shock protein 90</data>
  <data key="d12">https://cdn.rcsb.org/images/structures/k6/3k60/3k60_assembly-1.jpeg</data>
  <data key="d13">Target</data>
  <data key="d14">185</data>
  <data key="d15">0.31465515387361614</data>
  <data key="d16">0.0</data>
  <data key="d17">3.54075086951862e-05</data>
  <data key="d18">1.0</data>
  <data key="d19">494</data>
  <data key="d20">#12EAEA</data>
  <data key="d21">#0EBEBE</data>
</node>
<node id="Eukaryotic initiation factor 4A">
  <data key="d0">H45</data>
  <data key="d1">Q8IKF0</data>
  <data key="d2">Not Available</data>
  <data key="d3">Plasmodium falciparum (isolate 3D7)</data>
  <data key="d4">Not Available</data>
  <data key="d5">Not Available</data>
  <data key="d6">Not Available</data>
  <data key="d7"></data>
  <data key="d8">Plasmodium falciparum (isolate 3D7)</data>
  <data key="d9">Artenimol</data>
  <data key="d10">https://www.drugbank.ca/polypeptides/Q8IKF0</data>
  <data key="d11">Eukaryotic initiation factor 4A</data>
  <data key="d12">https://cdn.rcsb.org/images/structures/ot/not available/not available_model-1.jpeg</data>
  <data key="d13">Target</data>
  <data key="d14">185</data>
  <data key="d15">0.31465515387361614</data>
  <data key="d16">0.0</data>
  <data key="d17">3.54075086951862e-05</data>
  <data key="d18">1.0</data>
  <data key="d19">490</data>
  <data key="d20">#12EAEA</data>
  <data key="d21">#0EBEBE</data>
</node>
<node id="Pyruvate kinase">
  <data key="d0">Not Available</data>
  <data key="d1">C6KTA4</data>
  <data key="d2">3KHD</data>
  <data key="d3">Plasmodium falciparum (isolate 3D7)</data>
  <data key="d4">Not Available</data>
  <data key="d5">Not Available</data>
  <data key="d6">Not Available</data>
  <data key="d7"></data>
  <data key="d8">Plasmodium falciparum (isolate 3D7)</data>
  <data key="d9">Artenimol</data>
  <data key="d10">https://www.drugbank.ca/polypeptides/C6KTA4</data>
  <data key="d11">Pyruvate kinase</data>
  <data key="d12">https://cdn.rcsb.org/images/structures/kh/3khd/3khd_assembly-1.jpeg</data>
  <data key="d13">Target</data>
  <data key="d14">185</data>
  <data key="d15">0.31465515387361614</data>
  <data key="d16">0.0</data>
  <data key="d17">3.54075086951862e-05</data>
  <data key="d18">1.0</data>
  <data key="d19">486</data>
  <data key="d20">#12EAEA</data>
  <data key="d21">#0EBEBE</data>
</node>
<node id="L-lactate dehydrogenase">
  <data key="d0">Not Available</data>
  <data key="d1">Q27743</data>
  <data key="d2">1T2D</data>
  <data key="d3">Plasmodium falciparum (isolate CDC / Honduras)</data>
  <data key="d4">Not Available</data>
  <data key="d5">Not Available</data>
  <data key="d6">Not Available</data>
  <data key="d7"></data>
  <data key="d8">Plasmodium falciparum (isolate CDC / Honduras)</data>
  <data key="d9">3-hydroxyisoxazole-4-carboxylic acid, 4-Hydroxy-1,2,5-oxadiazole-3-carboxylic acid, 4-oxo-4,5-dihydro-1,2,5-thiadiazole-3-carboxylic acid, Oxamic Acid, Naphthalene-2,6-disulfonic acid, 3,7-DIHYDROXYNAPHTHALENE-2-CARBOXYLIC ACID, Artenimol</data>
  <data key="d10">https://www.drugbank.ca/polypeptides/Q27743</data>
  <data key="d11">L-lactate dehydrogenase</data>
  <data key="d12">https://cdn.rcsb.org/images/structures/t2/1t2d/1t2d_assembly-1.jpeg</data>
  <data key="d13">Target</data>
  <data key="d14">185</data>
  <data key="d15">0.31465515387361614</data>
  <data key="d16">0.0</data>
  <data key="d17">3.54075086951862e-05</data>
  <data key="d18">1.0</data>
  <data key="d19">481</data>
  <data key="d20">#12EAEA</data>
  <data key="d21">#0EBEBE</data>
</node>
<node id="Thioredoxin-related protein, putative">
  <data key="d0">Not Available</data>
  <data key="d1">Q8IDH5</data>
  <data key="d2">Not Available</data>
  <data key="d3">Plasmodium falciparum (isolate 3D7)</data>
  <data key="d4">Not Available</data>
  <data key="d5">Not Available</data>
  <data key="d6">Not Available</data>
  <data key="d7"></data>
  <data key="d8">Plasmodium falciparum (isolate 3D7)</data>
  <data key="d9">Artenimol</data>
  <data key="d10">https://www.drugbank.ca/polypeptides/Q8IDH5</data>
  <data key="d11">Thioredoxin-related protein, putative</data>
  <data key="d12">https://cdn.rcsb.org/images/structures/ot/not available/not available_model-1.jpeg</data>
  <data key="d13">Target</data>
  <data key="d14">185</data>
  <data key="d15">0.31465515387361614</data>
  <data key="d16">0.0</data>
  <data key="d17">3.54075086951862e-05</data>
  <data key="d18">1.0</data>
  <data key="d19">474</data>
  <data key="d20">#12EAEA</data>
  <data key="d21">#0EBEBE</data>
</node>
<node id="Spermidine synthase">
  <data key="d0">Not Available</data>
  <data key="d1">Q8II73</data>
  <data key="d2">6HY1</data>
  <data key="d3">Plasmodium falciparum (isolate 3D7)</data>
  <data key="d4">Not Available</data>
  <data key="d5">Not Available</data>
  <data key="d6">Not Available</data>
  <data key="d7"></data>
  <data key="d8">Plasmodium falciparum (isolate 3D7)</data>
  <data key="d9">Artenimol</data>
  <data key="d10">https://www.drugbank.ca/polypeptides/Q8II73</data>
  <data key="d11">Spermidine synthase</data>
  <data key="d12">https://cdn.rcsb.org/images/structures/hy/6hy1/6hy1_assembly-1.jpeg</data>
  <data key="d13">Target</data>
  <data key="d14">185</data>
  <data key="d15">0.31465515387361614</data>
  <data key="d16">0.0</data>
  <data key="d17">3.54075086951862e-05</data>
  <data key="d18">1.0</data>
  <data key="d19">467</data>
  <data key="d20">#12EAEA</data>
  <data key="d21">#0EBEBE</data>
</node>
<node id="Probable ATP-dependent 6-phosphofructokinase">
  <data key="d0">Not Available</data>
  <data key="d1">Q8I2Z8</data>
  <data key="d2">Not Available</data>
  <data key="d3">Plasmodium falciparum (isolate 3D7)</data>
  <data key="d4">Not Available</data>
  <data key="d5">Not Available</data>
  <data key="d6">Cytoplasm</data>
  <data key="d7"></data>
  <data key="d8">Plasmodium falciparum (isolate 3D7)</data>
  <data key="d9">Artenimol</data>
  <data key="d10">https://www.drugbank.ca/polypeptides/Q8I2Z8</data>
  <data key="d11">Probable ATP-dependent 6-phosphofructokinase</data>
  <data key="d12">https://cdn.rcsb.org/images/structures/ot/not available/not available_model-1.jpeg</data>
  <data key="d13">Target</data>
  <data key="d14">185</data>
  <data key="d15">0.31465515387361614</data>
  <data key="d16">0.0</data>
  <data key="d17">3.54075086951862e-05</data>
  <data key="d18">1.0</data>
  <data key="d19">459</data>
  <data key="d20">#12EAEA</data>
  <data key="d21">#0EBEBE</data>
</node>
<node id="Glutamate dehydrogenase">
  <data key="d0">Not Available</data>
  <data key="d1">Q8ILF7</data>
  <data key="d2">3R3J</data>
  <data key="d3">Plasmodium falciparum (isolate 3D7)</data>
  <data key="d4">Not Available</data>
  <data key="d5">Not Available</data>
  <data key="d6">Not Available</data>
  <data key="d7"></data>
  <data key="d8">Plasmodium falciparum (isolate 3D7)</data>
  <data key="d9">Artenimol</data>
  <data key="d10">https://www.drugbank.ca/polypeptides/Q8ILF7</data>
  <data key="d11">Glutamate dehydrogenase</data>
  <data key="d12">https://cdn.rcsb.org/images/structures/r3/3r3j/3r3j_assembly-1.jpeg</data>
  <data key="d13">Target</data>
  <data key="d14">185</data>
  <data key="d15">0.31465515387361614</data>
  <data key="d16">0.0</data>
  <data key="d17">3.54075086951862e-05</data>
  <data key="d18">1.0</data>
  <data key="d19">450</data>
  <data key="d20">#12EAEA</data>
  <data key="d21">#0EBEBE</data>
</node>
<node id="Endoplasmin homolog, putative">
  <data key="d0">Not Available</data>
  <data key="d1">Q8I0V4</data>
  <data key="d2">3PEH</data>
  <data key="d3">Plasmodium falciparum (isolate 3D7)</data>
  <data key="d4">Not Available</data>
  <data key="d5">Not Available</data>
  <data key="d6">Not Available</data>
  <data key="d7"></data>
  <data key="d8">Plasmodium falciparum (isolate 3D7)</data>
  <data key="d9">Artenimol</data>
  <data key="d10">https://www.drugbank.ca/polypeptides/Q8I0V4</data>
  <data key="d11">Endoplasmin homolog, putative</data>
  <data key="d12">https://cdn.rcsb.org/images/structures/pe/3peh/3peh_assembly-1.jpeg</data>
  <data key="d13">Target</data>
  <data key="d14">185</data>
  <data key="d15">0.31465515387361614</data>
  <data key="d16">0.0</data>
  <data key="d17">3.54075086951862e-05</data>
  <data key="d18">1.0</data>
  <data key="d19">441</data>
  <data key="d20">#12EAEA</data>
  <data key="d21">#0EBEBE</data>
</node>
<node id="Hypoxanthine-guanine-xanthine phosphoribosyltransferase">
  <data key="d0">LACZ</data>
  <data key="d1">P20035</data>
  <data key="d2">3OZF</data>
  <data key="d3">Plasmodium falciparum (isolate FCR-3 / Gambia)</data>
  <data key="d4">Enzyme</data>
  <data key="d5">Transferase</data>
  <data key="d6">Cytoplasm</data>
  <data key="d7"></data>
  <data key="d8">Plasmodium falciparum (isolate FCR-3 / Gambia)</data>
  <data key="d9">[(2R,3R,4S,5S)-3,4-Dihydroxy-5-(4-oxo-4,5-dihydro-1H-pyrrolo[3,2-d]pyrimidin-7-yl)-2-pyrrolidinyl]methyl dihydrogen phosphate, Artenimol</data>
  <data key="d10">https://www.drugbank.ca/polypeptides/P20035</data>
  <data key="d11">Hypoxanthine-guanine-xanthine phosphoribosyltransferase</data>
  <data key="d12">https://cdn.rcsb.org/images/structures/oz/3ozf/3ozf_assembly-1.jpeg</data>
  <data key="d13">Target</data>
  <data key="d14">185</data>
  <data key="d15">0.31465515387361614</data>
  <data key="d16">0.0</data>
  <data key="d17">3.54075086951862e-05</data>
  <data key="d18">1.0</data>
  <data key="d19">431</data>
  <data key="d20">#12EAEA</data>
  <data key="d21">#0EBEBE</data>
</node>
<node id="Enolase">
  <data key="d0">ENO</data>
  <data key="d1">Q8IJN7</data>
  <data key="d2">Not Available</data>
  <data key="d3">Plasmodium falciparum (isolate 3D7)</data>
  <data key="d4">Not Available</data>
  <data key="d5">Not Available</data>
  <data key="d6">Cytoplasm</data>
  <data key="d7"></data>
  <data key="d8">Plasmodium falciparum (isolate 3D7)</data>
  <data key="d9">Artenimol</data>
  <data key="d10">https://www.drugbank.ca/polypeptides/Q8IJN7</data>
  <data key="d11">Enolase</data>
  <data key="d12">https://cdn.rcsb.org/images/structures/ot/not available/not available_model-1.jpeg</data>
  <data key="d13">Target</data>
  <data key="d14">185</data>
  <data key="d15">0.31465515387361614</data>
  <data key="d16">0.0</data>
  <data key="d17">3.54075086951862e-05</data>
  <data key="d18">1.0</data>
  <data key="d19">420</data>
  <data key="d20">#12EAEA</data>
  <data key="d21">#0EBEBE</data>
</node>
<node id="40S ribosomal protein S3">
  <data key="d0">Not Available</data>
  <data key="d1">Q8IKH8</data>
  <data key="d2">3J7A</data>
  <data key="d3">Plasmodium falciparum (isolate 3D7)</data>
  <data key="d4">Not Available</data>
  <data key="d5">Not Available</data>
  <data key="d6">Not Available</data>
  <data key="d7"></data>
  <data key="d8">Plasmodium falciparum (isolate 3D7)</data>
  <data key="d9">Artenimol</data>
  <data key="d10">https://www.drugbank.ca/polypeptides/Q8IKH8</data>
  <data key="d11">40S ribosomal protein S3</data>
  <data key="d12">https://cdn.rcsb.org/images/structures/j7/3j7a/3j7a_assembly-1.jpeg</data>
  <data key="d13">Target</data>
  <data key="d14">185</data>
  <data key="d15">0.31465515387361614</data>
  <data key="d16">0.0</data>
  <data key="d17">3.54075086951862e-05</data>
  <data key="d18">1.0</data>
  <data key="d19">409</data>
  <data key="d20">#12EAEA</data>
  <data key="d21">#0EBEBE</data>
</node>
<node id="Non-SERCA-type Ca2+-transporting P-ATPase">
  <data key="d0">Not Available</data>
  <data key="d1">A0A143ZZK9</data>
  <data key="d2">Not Available</data>
  <data key="d3">Plasmodium falciparum (isolate 3D7)</data>
  <data key="d4">Not Available</data>
  <data key="d5">Not Available</data>
  <data key="d6">Not Available</data>
  <data key="d7"></data>
  <data key="d8">Plasmodium falciparum (isolate 3D7)</data>
  <data key="d9">Artenimol</data>
  <data key="d10">https://www.drugbank.ca/polypeptides/A0A143ZZK9</data>
  <data key="d11">Non-SERCA-type Ca2+-transporting P-ATPase</data>
  <data key="d12">https://cdn.rcsb.org/images/structures/ot/not available/not available_model-1.jpeg</data>
  <data key="d13">Target</data>
  <data key="d14">185</data>
  <data key="d15">0.31465515387361614</data>
  <data key="d16">0.0</data>
  <data key="d17">3.54075086951862e-05</data>
  <data key="d18">1.0</data>
  <data key="d19">400</data>
  <data key="d20">#12EAEA</data>
  <data key="d21">#0EBEBE</data>
</node>
<node id="Tubulin alpha chain">
  <data key="d0">Not Available</data>
  <data key="d1">P14642</data>
  <data key="d2">Not Available</data>
  <data key="d3">Plasmodium falciparum (isolate K1 / Thailand)</data>
  <data key="d4">Not Available</data>
  <data key="d5">Not Available</data>
  <data key="d6">Cytoplasm</data>
  <data key="d7"></data>
  <data key="d8">Plasmodium falciparum (isolate K1 / Thailand)</data>
  <data key="d9">Artenimol</data>
  <data key="d10">https://www.drugbank.ca/polypeptides/P14642</data>
  <data key="d11">Tubulin alpha chain</data>
  <data key="d12">https://cdn.rcsb.org/images/structures/ot/not available/not available_model-1.jpeg</data>
  <data key="d13">Target</data>
  <data key="d14">185</data>
  <data key="d15">0.31465515387361614</data>
  <data key="d16">0.0</data>
  <data key="d17">3.54075086951862e-05</data>
  <data key="d18">1.0</data>
  <data key="d19">389</data>
  <data key="d20">#12EAEA</data>
  <data key="d21">#0EBEBE</data>
</node>
<node id="Knob-associated histidine-rich protein">
  <data key="d0">Not Available</data>
  <data key="d1">P13817</data>
  <data key="d2">Not Available</data>
  <data key="d3">Plasmodium falciparum</data>
  <data key="d4">Not Available</data>
  <data key="d5">Not Available</data>
  <data key="d6">Secreted</data>
  <data key="d7"></data>
  <data key="d8">Plasmodium falciparum</data>
  <data key="d9">Artenimol</data>
  <data key="d10">https://www.drugbank.ca/polypeptides/P13817</data>
  <data key="d11">Knob-associated histidine-rich protein</data>
  <data key="d12">https://cdn.rcsb.org/images/structures/ot/not available/not available_model-1.jpeg</data>
  <data key="d13">Target</data>
  <data key="d14">185</data>
  <data key="d15">0.31465515387361614</data>
  <data key="d16">0.0</data>
  <data key="d17">3.54075086951862e-05</data>
  <data key="d18">1.0</data>
  <data key="d19">379</data>
  <data key="d20">#12EAEA</data>
  <data key="d21">#0EBEBE</data>
</node>
<node id="S-adenosylmethionine synthase">
  <data key="d0">Not Available</data>
  <data key="d1">Q7K6A4</data>
  <data key="d2">Not Available</data>
  <data key="d3">Plasmodium falciparum (isolate 3D7)</data>
  <data key="d4">Not Available</data>
  <data key="d5">Not Available</data>
  <data key="d6">Not Available</data>
  <data key="d7"></data>
  <data key="d8">Plasmodium falciparum (isolate 3D7)</data>
  <data key="d9">Artenimol</data>
  <data key="d10">https://www.drugbank.ca/polypeptides/Q7K6A4</data>
  <data key="d11">S-adenosylmethionine synthase</data>
  <data key="d12">https://cdn.rcsb.org/images/structures/ot/not available/not available_model-1.jpeg</data>
  <data key="d13">Target</data>
  <data key="d14">185</data>
  <data key="d15">0.31465515387361614</data>
  <data key="d16">0.0</data>
  <data key="d17">3.54075086951862e-05</data>
  <data key="d18">1.0</data>
  <data key="d19">368</data>
  <data key="d20">#12EAEA</data>
  <data key="d21">#0EBEBE</data>
</node>
<node id="V-type H(+)-translocating pyrophosphatase, putative">
  <data key="d0">Not Available</data>
  <data key="d1">Q8IKR1</data>
  <data key="d2">Not Available</data>
  <data key="d3">Plasmodium falciparum (isolate 3D7)</data>
  <data key="d4">Not Available</data>
  <data key="d5">Not Available</data>
  <data key="d6">Not Available</data>
  <data key="d7"></data>
  <data key="d8">Plasmodium falciparum (isolate 3D7)</data>
  <data key="d9">Artenimol</data>
  <data key="d10">https://www.drugbank.ca/polypeptides/Q8IKR1</data>
  <data key="d11">V-type H(+)-translocating pyrophosphatase, putative</data>
  <data key="d12">https://cdn.rcsb.org/images/structures/ot/not available/not available_model-1.jpeg</data>
  <data key="d13">Target</data>
  <data key="d14">185</data>
  <data key="d15">0.31465515387361614</data>
  <data key="d16">0.0</data>
  <data key="d17">3.54075086951862e-05</data>
  <data key="d18">1.0</data>
  <data key="d19">352</data>
  <data key="d20">#12EAEA</data>
  <data key="d21">#0EBEBE</data>
</node>
<node id="Phosphoethanolamine N-methyltransferase">
  <data key="d0">Not Available</data>
  <data key="d1">Q8IDQ9</data>
  <data key="d2">3UJ7</data>
  <data key="d3">Plasmodium falciparum (isolate 3D7)</data>
  <data key="d4">Not Available</data>
  <data key="d5">Not Available</data>
  <data key="d6">Not Available</data>
  <data key="d7"></data>
  <data key="d8">Plasmodium falciparum (isolate 3D7)</data>
  <data key="d9">Artenimol</data>
  <data key="d10">https://www.drugbank.ca/polypeptides/Q8IDQ9</data>
  <data key="d11">Phosphoethanolamine N-methyltransferase</data>
  <data key="d12">https://cdn.rcsb.org/images/structures/uj/3uj7/3uj7_assembly-1.jpeg</data>
  <data key="d13">Target</data>
  <data key="d14">185</data>
  <data key="d15">0.31465515387361614</data>
  <data key="d16">0.0</data>
  <data key="d17">3.54075086951862e-05</data>
  <data key="d18">1.0</data>
  <data key="d19">336</data>
  <data key="d20">#12EAEA</data>
  <data key="d21">#0EBEBE</data>
</node>
<node id="40S ribosomal protein S3a">
  <data key="d0">Not Available</data>
  <data key="d1">O97313</data>
  <data key="d2">3J7A</data>
  <data key="d3">Plasmodium falciparum (isolate 3D7)</data>
  <data key="d4">Not Available</data>
  <data key="d5">Not Available</data>
  <data key="d6">Cytoplasm</data>
  <data key="d7"></data>
  <data key="d8">Plasmodium falciparum (isolate 3D7)</data>
  <data key="d9">Artenimol</data>
  <data key="d10">https://www.drugbank.ca/polypeptides/O97313</data>
  <data key="d11">40S ribosomal protein S3a</data>
  <data key="d12">https://cdn.rcsb.org/images/structures/j7/3j7a/3j7a_assembly-1.jpeg</data>
  <data key="d13">Target</data>
  <data key="d14">185</data>
  <data key="d15">0.31465515387361614</data>
  <data key="d16">0.0</data>
  <data key="d17">3.54075086951862e-05</data>
  <data key="d18">1.0</data>
  <data key="d19">323</data>
  <data key="d20">#12EAEA</data>
  <data key="d21">#0EBEBE</data>
</node>
<node id="Conserved Plasmodium membrane protein">
  <data key="d0">Not Available</data>
  <data key="d1">Q8IJT2</data>
  <data key="d2">Not Available</data>
  <data key="d3">Plasmodium falciparum (isolate 3D7)</data>
  <data key="d4">Not Available</data>
  <data key="d5">Not Available</data>
  <data key="d6">Not Available</data>
  <data key="d7"></data>
  <data key="d8">Plasmodium falciparum (isolate 3D7)</data>
  <data key="d9">Artenimol</data>
  <data key="d10">https://www.drugbank.ca/polypeptides/Q8IJT2</data>
  <data key="d11">Conserved Plasmodium membrane protein</data>
  <data key="d12">https://cdn.rcsb.org/images/structures/ot/not available/not available_model-1.jpeg</data>
  <data key="d13">Target</data>
  <data key="d14">185</data>
  <data key="d15">0.31465515387361614</data>
  <data key="d16">0.0</data>
  <data key="d17">3.54075086951862e-05</data>
  <data key="d18">1.0</data>
  <data key="d19">302</data>
  <data key="d20">#12EAEA</data>
  <data key="d21">#0EBEBE</data>
</node>
<node id="60S ribosomal protein L3">
  <data key="d0">Not Available</data>
  <data key="d1">Q8IJC6</data>
  <data key="d2">3J79</data>
  <data key="d3">Plasmodium falciparum (isolate 3D7)</data>
  <data key="d4">Not Available</data>
  <data key="d5">Not Available</data>
  <data key="d6">Not Available</data>
  <data key="d7"></data>
  <data key="d8">Plasmodium falciparum (isolate 3D7)</data>
  <data key="d9">Artenimol</data>
  <data key="d10">https://www.drugbank.ca/polypeptides/Q8IJC6</data>
  <data key="d11">60S ribosomal protein L3</data>
  <data key="d12">https://cdn.rcsb.org/images/structures/j7/3j79/3j79_assembly-1.jpeg</data>
  <data key="d13">Target</data>
  <data key="d14">185</data>
  <data key="d15">0.31465515387361614</data>
  <data key="d16">0.0</data>
  <data key="d17">3.54075086951862e-05</data>
  <data key="d18">1.0</data>
  <data key="d19">282</data>
  <data key="d20">#12EAEA</data>
  <data key="d21">#0EBEBE</data>
</node>
<node id="High molecular weight rhoptry protein 2">
  <data key="d0">Not Available</data>
  <data key="d1">C0H571</data>
  <data key="d2">7KIY</data>
  <data key="d3">Plasmodium falciparum (isolate 3D7)</data>
  <data key="d4">Not Available</data>
  <data key="d5">Not Available</data>
  <data key="d6">Not Available</data>
  <data key="d7"></data>
  <data key="d8">Plasmodium falciparum (isolate 3D7)</data>
  <data key="d9">Artenimol</data>
  <data key="d10">https://www.drugbank.ca/polypeptides/C0H571</data>
  <data key="d11">High molecular weight rhoptry protein 2</data>
  <data key="d12">https://cdn.rcsb.org/images/structures/ki/7kiy/7kiy_assembly-1.jpeg</data>
  <data key="d13">Target</data>
  <data key="d14">185</data>
  <data key="d15">0.31465515387361614</data>
  <data key="d16">0.0</data>
  <data key="d17">3.54075086951862e-05</data>
  <data key="d18">1.0</data>
  <data key="d19">269</data>
  <data key="d20">#12EAEA</data>
  <data key="d21">#0EBEBE</data>
</node>
<node id="Serine repeat antigen 5">
  <data key="d0">SERA5</data>
  <data key="d1">T1RTG8</data>
  <data key="d2">2MUJ</data>
  <data key="d3">Plasmodium falciparum</data>
  <data key="d4">Not Available</data>
  <data key="d5">Not Available</data>
  <data key="d6">Not Available</data>
  <data key="d7"></data>
  <data key="d8">Plasmodium falciparum</data>
  <data key="d9">Artenimol</data>
  <data key="d10">https://www.drugbank.ca/polypeptides/T1RTG8</data>
  <data key="d11">Serine repeat antigen 5</data>
  <data key="d12">https://cdn.rcsb.org/images/structures/mu/2muj/2muj_assembly-1.jpeg</data>
  <data key="d13">Target</data>
  <data key="d14">185</data>
  <data key="d15">0.31465515387361614</data>
  <data key="d16">0.0</data>
  <data key="d17">3.54075086951862e-05</data>
  <data key="d18">1.0</data>
  <data key="d19">243</data>
  <data key="d20">#12EAEA</data>
  <data key="d21">#0EBEBE</data>
</node>
<node id="Glycophorin-binding protein">
  <data key="d0">GBP</data>
  <data key="d1">Q8I6U8</data>
  <data key="d2">Not Available</data>
  <data key="d3">Plasmodium falciparum (isolate 3D7)</data>
  <data key="d4">Not Available</data>
  <data key="d5">Not Available</data>
  <data key="d6">Not Available</data>
  <data key="d7"></data>
  <data key="d8">Plasmodium falciparum (isolate 3D7)</data>
  <data key="d9">Artenimol</data>
  <data key="d10">https://www.drugbank.ca/polypeptides/Q8I6U8</data>
  <data key="d11">Glycophorin-binding protein</data>
  <data key="d12">https://cdn.rcsb.org/images/structures/ot/not available/not available_model-1.jpeg</data>
  <data key="d13">Target</data>
  <data key="d14">185</data>
  <data key="d15">0.31465515387361614</data>
  <data key="d16">0.0</data>
  <data key="d17">3.54075086951862e-05</data>
  <data key="d18">1.0</data>
  <data key="d19">214</data>
  <data key="d20">#12EAEA</data>
  <data key="d21">#0EBEBE</data>
</node>
<node id="Calcium-transporting ATPase">
  <data key="d0">ATP6</data>
  <data key="d1">Q08853</data>
  <data key="d2">Not Available</data>
  <data key="d3">Plasmodium falciparum (isolate K1 / Thailand)</data>
  <data key="d4">Not Available</data>
  <data key="d5">Not Available</data>
  <data key="d6">Membrane</data>
  <data key="d7"></data>
  <data key="d8">Plasmodium falciparum (isolate K1 / Thailand)</data>
  <data key="d9">Artenimol</data>
  <data key="d10">https://www.drugbank.ca/polypeptides/Q08853</data>
  <data key="d11">Calcium-transporting ATPase</data>
  <data key="d12">https://cdn.rcsb.org/images/structures/ot/not available/not available_model-1.jpeg</data>
  <data key="d13">Target</data>
  <data key="d14">185</data>
  <data key="d15">0.31465515387361614</data>
  <data key="d16">0.0</data>
  <data key="d17">3.54075086951862e-05</data>
  <data key="d18">1.0</data>
  <data key="d19">192</data>
  <data key="d20">#12EAEA</data>
  <data key="d21">#0EBEBE</data>
</node>
<node id="60S ribosomal protein L2">
  <data key="d0">Not Available</data>
  <data key="d1">Q8I3T9</data>
  <data key="d2">3J79</data>
  <data key="d3">Plasmodium falciparum (isolate 3D7)</data>
  <data key="d4">Not Available</data>
  <data key="d5">Not Available</data>
  <data key="d6">Not Available</data>
  <data key="d7"></data>
  <data key="d8">Plasmodium falciparum (isolate 3D7)</data>
  <data key="d9">Artenimol</data>
  <data key="d10">https://www.drugbank.ca/polypeptides/Q8I3T9</data>
  <data key="d11">60S ribosomal protein L2</data>
  <data key="d12">https://cdn.rcsb.org/images/structures/j7/3j79/3j79_assembly-1.jpeg</data>
  <data key="d13">Target</data>
  <data key="d14">185</data>
  <data key="d15">0.31465515387361614</data>
  <data key="d16">0.0</data>
  <data key="d17">3.54075086951862e-05</data>
  <data key="d18">1.0</data>
  <data key="d19">157</data>
  <data key="d20">#12EAEA</data>
  <data key="d21">#0EBEBE</data>
</node>
<node id="Acyl-CoA synthetase">
  <data key="d0">ACS3</data>
  <data key="d1">Q8I0X2</data>
  <data key="d2">Not Available</data>
  <data key="d3">Plasmodium falciparum (isolate 3D7)</data>
  <data key="d4">Not Available</data>
  <data key="d5">Not Available</data>
  <data key="d6">Not Available</data>
  <data key="d7"></data>
  <data key="d8">Plasmodium falciparum (isolate 3D7)</data>
  <data key="d9">Artenimol</data>
  <data key="d10">https://www.drugbank.ca/polypeptides/Q8I0X2</data>
  <data key="d11">Acyl-CoA synthetase</data>
  <data key="d12">https://cdn.rcsb.org/images/structures/ot/not available/not available_model-1.jpeg</data>
  <data key="d13">Target</data>
  <data key="d14">185</data>
  <data key="d15">0.31465515387361614</data>
  <data key="d16">0.0</data>
  <data key="d17">3.54075086951862e-05</data>
  <data key="d18">1.0</data>
  <data key="d19">108</data>
  <data key="d20">#12EAEA</data>
  <data key="d21">#0EBEBE</data>
</node>
<node id="Plasmepsin IV">
  <data key="d0">Not Available</data>
  <data key="d1">Q8IM16</data>
  <data key="d2">1LS5</data>
  <data key="d3">Plasmodium falciparum (isolate 3D7)</data>
  <data key="d4">Not Available</data>
  <data key="d5">Not Available</data>
  <data key="d6">Not Available</data>
  <data key="d7"></data>
  <data key="d8">Plasmodium falciparum (isolate 3D7)</data>
  <data key="d9">Artenimol</data>
  <data key="d10">https://www.drugbank.ca/polypeptides/Q8IM16</data>
  <data key="d11">Plasmepsin IV</data>
  <data key="d12">https://cdn.rcsb.org/images/structures/ls/1ls5/1ls5_assembly-1.jpeg</data>
  <data key="d13">Target</data>
  <data key="d14">185</data>
  <data key="d15">0.31465515387361614</data>
  <data key="d16">0.0</data>
  <data key="d17">3.54075086951862e-05</data>
  <data key="d18">1.0</data>
  <data key="d19">93</data>
  <data key="d20">#12EAEA</data>
  <data key="d21">#0EBEBE</data>
</node>
<node id="Plasmepsin-1">
  <data key="d0">Not Available</data>
  <data key="d1">Q7KQM4</data>
  <data key="d2">3QS1</data>
  <data key="d3">Plasmodium falciparum (isolate 3D7)</data>
  <data key="d4">Not Available</data>
  <data key="d5">Not Available</data>
  <data key="d6">Vacuole</data>
  <data key="d7"></data>
  <data key="d8">Plasmodium falciparum (isolate 3D7)</data>
  <data key="d9">Artenimol</data>
  <data key="d10">https://www.drugbank.ca/polypeptides/Q7KQM4</data>
  <data key="d11">Plasmepsin-1</data>
  <data key="d12">https://cdn.rcsb.org/images/structures/qs/3qs1/3qs1_assembly-1.jpeg</data>
  <data key="d13">Target</data>
  <data key="d14">185</data>
  <data key="d15">0.31465515387361614</data>
  <data key="d16">0.0</data>
  <data key="d17">3.54075086951862e-05</data>
  <data key="d18">1.0</data>
  <data key="d19">3</data>
  <data key="d20">#12EAEA</data>
  <data key="d21">#0EBEBE</data>
</node>
<node id="Chloroquine resistance transporter">
  <data key="d0">CRT</data>
  <data key="d1">Q9N623</data>
  <data key="d2">Not Available</data>
  <data key="d3">Plasmodium falciparum</data>
  <data key="d4">Transporter</data>
  <data key="d5">Not Available</data>
  <data key="d6">Vacuole membrane</data>
  <data key="d7"></data>
  <data key="d8">Plasmodium falciparum</data>
  <data key="d9">Artenimol</data>
  <data key="d10">https://www.drugbank.ca/polypeptides/Q9N623</data>
  <data key="d11">Chloroquine resistance transporter</data>
  <data key="d12">https://cdn.rcsb.org/images/structures/ot/not available/not available_model-1.jpeg</data>
  <data key="d13">Target</data>
  <data key="d14">185</data>
  <data key="d15">0.31465515387361614</data>
  <data key="d16">0.0</data>
  <data key="d17">3.54075086951862e-05</data>
  <data key="d18">1.0</data>
  <data key="d19">1</data>
  <data key="d20">#12EAEA</data>
  <data key="d21">#0EBEBE</data>
</node>
<node id="14-3-3 protein">
  <data key="d0">Not Available</data>
  <data key="d1">C0H4V6</data>
  <data key="d2">Not Available</data>
  <data key="d3">Plasmodium falciparum (isolate 3D7)</data>
  <data key="d4">Not Available</data>
  <data key="d5">Not Available</data>
  <data key="d6">Not Available</data>
  <data key="d7"></data>
  <data key="d8">Plasmodium falciparum (isolate 3D7)</data>
  <data key="d9">Artenimol</data>
  <data key="d10">https://www.drugbank.ca/polypeptides/C0H4V6</data>
  <data key="d11">14-3-3 protein</data>
  <data key="d12">https://cdn.rcsb.org/images/structures/ot/not available/not available_model-1.jpeg</data>
  <data key="d13">Target</data>
  <data key="d14">185</data>
  <data key="d15">0.31465515387361614</data>
  <data key="d16">0.0</data>
  <data key="d17">3.54075086951862e-05</data>
  <data key="d18">1.0</data>
  <data key="d19">0</data>
  <data key="d20">#12EAEA</data>
  <data key="d21">#0EBEBE</data>
</node>
<node id="Isoleucine--tRNA ligase, putative">
  <data key="d0">Not Available</data>
  <data key="d1">Q8I5G6</data>
  <data key="d2">Not Available</data>
  <data key="d3">Plasmodium falciparum (isolate 3D7)</data>
  <data key="d4">Not Available</data>
  <data key="d5">Not Available</data>
  <data key="d6">Not Available</data>
  <data key="d7"></data>
  <data key="d8">Plasmodium falciparum (isolate 3D7)</data>
  <data key="d9">Artenimol</data>
  <data key="d10">https://www.drugbank.ca/polypeptides/Q8I5G6</data>
  <data key="d11">Isoleucine--tRNA ligase, putative</data>
  <data key="d12">https://cdn.rcsb.org/images/structures/ot/not available/not available_model-1.jpeg</data>
  <data key="d13">Target</data>
  <data key="d14">185</data>
  <data key="d15">0.31465515387361614</data>
  <data key="d16">0.0</data>
  <data key="d17">3.54075086951862e-05</data>
  <data key="d18">1.0</data>
  <data key="d19">0</data>
  <data key="d20">#12EAEA</data>
  <data key="d21">#0EBEBE</data>
</node>
<node id="Plasmodium exported protein">
  <data key="d0">Not Available</data>
  <data key="d1">C6S3C7</data>
  <data key="d2">Not Available</data>
  <data key="d3">Plasmodium falciparum (isolate 3D7)</data>
  <data key="d4">Not Available</data>
  <data key="d5">Not Available</data>
  <data key="d6">Not Available</data>
  <data key="d7"></data>
  <data key="d8">Plasmodium falciparum (isolate 3D7)</data>
  <data key="d9">Artenimol</data>
  <data key="d10">https://www.drugbank.ca/polypeptides/C6S3C7</data>
  <data key="d11">Plasmodium exported protein</data>
  <data key="d12">https://cdn.rcsb.org/images/structures/ot/not available/not available_model-1.jpeg</data>
  <data key="d13">Target</data>
  <data key="d14">185</data>
  <data key="d15">0.31465515387361614</data>
  <data key="d16">0.0</data>
  <data key="d17">3.54075086951862e-05</data>
  <data key="d18">1.0</data>
  <data key="d19">0</data>
  <data key="d20">#12EAEA</data>
  <data key="d21">#0EBEBE</data>
</node>
<node id="60S ribosomal protein L27">
  <data key="d0">Not Available</data>
  <data key="d1">Q8IKM5</data>
  <data key="d2">3J79</data>
  <data key="d3">Plasmodium falciparum (isolate 3D7)</data>
  <data key="d4">Not Available</data>
  <data key="d5">Not Available</data>
  <data key="d6">Not Available</data>
  <data key="d7"></data>
  <data key="d8">Plasmodium falciparum (isolate 3D7)</data>
  <data key="d9">Artenimol</data>
  <data key="d10">https://www.drugbank.ca/polypeptides/Q8IKM5</data>
  <data key="d11">60S ribosomal protein L27</data>
  <data key="d12">https://cdn.rcsb.org/images/structures/j7/3j79/3j79_assembly-1.jpeg</data>
  <data key="d13">Target</data>
  <data key="d14">185</data>
  <data key="d15">0.31465515387361614</data>
  <data key="d16">0.0</data>
  <data key="d17">3.54075086951862e-05</data>
  <data key="d18">1.0</data>
  <data key="d19">0</data>
  <data key="d20">#12EAEA</data>
  <data key="d21">#0EBEBE</data>
</node>
<node id="Sec62, putative">
  <data key="d0">Not Available</data>
  <data key="d1">Q8IL86</data>
  <data key="d2">Not Available</data>
  <data key="d3">Plasmodium falciparum (isolate 3D7)</data>
  <data key="d4">Not Available</data>
  <data key="d5">Not Available</data>
  <data key="d6">Not Available</data>
  <data key="d7"></data>
  <data key="d8">Plasmodium falciparum (isolate 3D7)</data>
  <data key="d9">Artenimol</data>
  <data key="d10">https://www.drugbank.ca/polypeptides/Q8IL86</data>
  <data key="d11">Sec62, putative</data>
  <data key="d12">https://cdn.rcsb.org/images/structures/ot/not available/not available_model-1.jpeg</data>
  <data key="d13">Target</data>
  <data key="d14">185</data>
  <data key="d15">0.31465515387361614</data>
  <data key="d16">0.0</data>
  <data key="d17">3.54075086951862e-05</data>
  <data key="d18">1.0</data>
  <data key="d19">0</data>
  <data key="d20">#12EAEA</data>
  <data key="d21">#0EBEBE</data>
</node>
<node id="Autophagy-related protein 18, putative">
  <data key="d0">Not Available</data>
  <data key="d1">Q8IJR6</data>
  <data key="d2">Not Available</data>
  <data key="d3">Plasmodium falciparum (isolate 3D7)</data>
  <data key="d4">Not Available</data>
  <data key="d5">Not Available</data>
  <data key="d6">Not Available</data>
  <data key="d7"></data>
  <data key="d8">Plasmodium falciparum (isolate 3D7)</data>
  <data key="d9">Artenimol</data>
  <data key="d10">https://www.drugbank.ca/polypeptides/Q8IJR6</data>
  <data key="d11">Autophagy-related protein 18, putative</data>
  <data key="d12">https://cdn.rcsb.org/images/structures/ot/not available/not available_model-1.jpeg</data>
  <data key="d13">Target</data>
  <data key="d14">185</data>
  <data key="d15">0.31465515387361614</data>
  <data key="d16">0.0</data>
  <data key="d17">3.54075086951862e-05</data>
  <data key="d18">1.0</data>
  <data key="d19">0</data>
  <data key="d20">#12EAEA</data>
  <data key="d21">#0EBEBE</data>
</node>
<node id="Mature parasite-infected erythrocyte surface antigen">
  <data key="d0">Not Available</data>
  <data key="d1">Q8I492</data>
  <data key="d2">Not Available</data>
  <data key="d3">Plasmodium falciparum (isolate 3D7)</data>
  <data key="d4">Not Available</data>
  <data key="d5">Not Available</data>
  <data key="d6">Not Available</data>
  <data key="d7"></data>
  <data key="d8">Plasmodium falciparum (isolate 3D7)</data>
  <data key="d9">Artenimol</data>
  <data key="d10">https://www.drugbank.ca/polypeptides/Q8I492</data>
  <data key="d11">Mature parasite-infected erythrocyte surface antigen</data>
  <data key="d12">https://cdn.rcsb.org/images/structures/ot/not available/not available_model-1.jpeg</data>
  <data key="d13">Target</data>
  <data key="d14">185</data>
  <data key="d15">0.31465515387361614</data>
  <data key="d16">0.0</data>
  <data key="d17">3.54075086951862e-05</data>
  <data key="d18">1.0</data>
  <data key="d19">0</data>
  <data key="d20">#12EAEA</data>
  <data key="d21">#0EBEBE</data>
</node>
<node id="Importin-7, putative">
  <data key="d0">Not Available</data>
  <data key="d1">C0H4L1</data>
  <data key="d2">Not Available</data>
  <data key="d3">Plasmodium falciparum (isolate 3D7)</data>
  <data key="d4">Not Available</data>
  <data key="d5">Not Available</data>
  <data key="d6">Nucleus</data>
  <data key="d7"></data>
  <data key="d8">Plasmodium falciparum (isolate 3D7)</data>
  <data key="d9">Artenimol</data>
  <data key="d10">https://www.drugbank.ca/polypeptides/C0H4L1</data>
  <data key="d11">Importin-7, putative</data>
  <data key="d12">https://cdn.rcsb.org/images/structures/ot/not available/not available_model-1.jpeg</data>
  <data key="d13">Target</data>
  <data key="d14">185</data>
  <data key="d15">0.31465515387361614</data>
  <data key="d16">0.0</data>
  <data key="d17">3.54075086951862e-05</data>
  <data key="d18">1.0</data>
  <data key="d19">0</data>
  <data key="d20">#12EAEA</data>
  <data key="d21">#0EBEBE</data>
</node>
<node id="Importin subunit alpha">
  <data key="d0">Not Available</data>
  <data key="d1">Q8IAW0</data>
  <data key="d2">Not Available</data>
  <data key="d3">Plasmodium falciparum (isolate 3D7)</data>
  <data key="d4">Not Available</data>
  <data key="d5">Not Available</data>
  <data key="d6">Not Available</data>
  <data key="d7"></data>
  <data key="d8">Plasmodium falciparum (isolate 3D7)</data>
  <data key="d9">Artenimol</data>
  <data key="d10">https://www.drugbank.ca/polypeptides/Q8IAW0</data>
  <data key="d11">Importin subunit alpha</data>
  <data key="d12">https://cdn.rcsb.org/images/structures/ot/not available/not available_model-1.jpeg</data>
  <data key="d13">Target</data>
  <data key="d14">185</data>
  <data key="d15">0.31465515387361614</data>
  <data key="d16">0.0</data>
  <data key="d17">3.54075086951862e-05</data>
  <data key="d18">1.0</data>
  <data key="d19">0</data>
  <data key="d20">#12EAEA</data>
  <data key="d21">#0EBEBE</data>
</node>
<node id="Peptidyl-prolyl cis-trans isomerase">
  <data key="d0">Not Available</data>
  <data key="d1">Q76NN7</data>
  <data key="d2">1QNG</data>
  <data key="d3">Plasmodium falciparum (isolate 3D7)</data>
  <data key="d4">Not Available</data>
  <data key="d5">Not Available</data>
  <data key="d6">Not Available</data>
  <data key="d7"></data>
  <data key="d8">Plasmodium falciparum (isolate 3D7)</data>
  <data key="d9">Artenimol</data>
  <data key="d10">https://www.drugbank.ca/polypeptides/Q76NN7</data>
  <data key="d11">Peptidyl-prolyl cis-trans isomerase</data>
  <data key="d12">https://cdn.rcsb.org/images/structures/qn/1qng/1qng_assembly-1.jpeg</data>
  <data key="d13">Target</data>
  <data key="d14">185</data>
  <data key="d15">0.31465515387361614</data>
  <data key="d16">0.0</data>
  <data key="d17">3.54075086951862e-05</data>
  <data key="d18">1.0</data>
  <data key="d19">0</data>
  <data key="d20">#12EAEA</data>
  <data key="d21">#0EBEBE</data>
</node>
<node id="DnaJ protein, putative">
  <data key="d0">Not Available</data>
  <data key="d1">Q8IB72</data>
  <data key="d2">Not Available</data>
  <data key="d3">Plasmodium falciparum (isolate 3D7)</data>
  <data key="d4">Not Available</data>
  <data key="d5">Not Available</data>
  <data key="d6">Not Available</data>
  <data key="d7"></data>
  <data key="d8">Plasmodium falciparum (isolate 3D7)</data>
  <data key="d9">Artenimol</data>
  <data key="d10">https://www.drugbank.ca/polypeptides/Q8IB72</data>
  <data key="d11">DnaJ protein, putative</data>
  <data key="d12">https://cdn.rcsb.org/images/structures/ot/not available/not available_model-1.jpeg</data>
  <data key="d13">Target</data>
  <data key="d14">185</data>
  <data key="d15">0.31465515387361614</data>
  <data key="d16">0.0</data>
  <data key="d17">3.54075086951862e-05</data>
  <data key="d18">1.0</data>
  <data key="d19">0</data>
  <data key="d20">#12EAEA</data>
  <data key="d21">#0EBEBE</data>
</node>
<node id="Merozoite surface protein 1">
  <data key="d0">MSP-1</data>
  <data key="d1">P13827</data>
  <data key="d2">Not Available</data>
  <data key="d3">Plasmodium falciparum (isolate CDC / Honduras)</data>
  <data key="d4">Not Available</data>
  <data key="d5">Not Available</data>
  <data key="d6">Cell membrane</data>
  <data key="d7"></data>
  <data key="d8">Plasmodium falciparum (isolate CDC / Honduras)</data>
  <data key="d9">Artenimol</data>
  <data key="d10">https://www.drugbank.ca/polypeptides/P13827</data>
  <data key="d11">Merozoite surface protein 1</data>
  <data key="d12">https://cdn.rcsb.org/images/structures/ot/not available/not available_model-1.jpeg</data>
  <data key="d13">Target</data>
  <data key="d14">185</data>
  <data key="d15">0.31465515387361614</data>
  <data key="d16">0.0</data>
  <data key="d17">3.54075086951862e-05</data>
  <data key="d18">1.0</data>
  <data key="d19">0</data>
  <data key="d20">#12EAEA</data>
  <data key="d21">#0EBEBE</data>
</node>
<node id="Glutamate--tRNA ligase">
  <data key="d0">Not Available</data>
  <data key="d1">Q8IDD3</data>
  <data key="d2">Not Available</data>
  <data key="d3">Plasmodium falciparum (isolate 3D7)</data>
  <data key="d4">Not Available</data>
  <data key="d5">Not Available</data>
  <data key="d6">Not Available</data>
  <data key="d7"></data>
  <data key="d8">Plasmodium falciparum (isolate 3D7)</data>
  <data key="d9">Artenimol</data>
  <data key="d10">https://www.drugbank.ca/polypeptides/Q8IDD3</data>
  <data key="d11">Glutamate--tRNA ligase</data>
  <data key="d12">https://cdn.rcsb.org/images/structures/ot/not available/not available_model-1.jpeg</data>
  <data key="d13">Target</data>
  <data key="d14">185</data>
  <data key="d15">0.31465515387361614</data>
  <data key="d16">0.0</data>
  <data key="d17">3.54075086951862e-05</data>
  <data key="d18">1.0</data>
  <data key="d19">0</data>
  <data key="d20">#12EAEA</data>
  <data key="d21">#0EBEBE</data>
</node>
<node id="T-complex protein 1 subunit eta">
  <data key="d0">Not Available</data>
  <data key="d1">O77323</data>
  <data key="d2">Not Available</data>
  <data key="d3">Plasmodium falciparum (isolate 3D7)</data>
  <data key="d4">Not Available</data>
  <data key="d5">Not Available</data>
  <data key="d6">Cytoplasm</data>
  <data key="d7"></data>
  <data key="d8">Plasmodium falciparum (isolate 3D7)</data>
  <data key="d9">Artenimol</data>
  <data key="d10">https://www.drugbank.ca/polypeptides/O77323</data>
  <data key="d11">T-complex protein 1 subunit eta</data>
  <data key="d12">https://cdn.rcsb.org/images/structures/ot/not available/not available_model-1.jpeg</data>
  <data key="d13">Target</data>
  <data key="d14">185</data>
  <data key="d15">0.31465515387361614</data>
  <data key="d16">0.0</data>
  <data key="d17">3.54075086951862e-05</data>
  <data key="d18">1.0</data>
  <data key="d19">0</data>
  <data key="d20">#12EAEA</data>
  <data key="d21">#0EBEBE</data>
</node>
<node id="Plasmepsin-2">
  <data key="d0">Not Available</data>
  <data key="d1">P46925</data>
  <data key="d2">1LEE</data>
  <data key="d3">Plasmodium falciparum</data>
  <data key="d4">Enzyme</data>
  <data key="d5">Protease</data>
  <data key="d6">Vacuole</data>
  <data key="d7"></data>
  <data key="d8">Plasmodium falciparum</data>
  <data key="d9">N-(R-Carboxy-Ethyl)-Alpha-(S)-(2-Phenylethyl), N-[(2S,3S)-4-[2-[(5S)-3a,4,5,6,7,7a-Hexahydro-1,3-benzodioxol-5-yl]ethyl-[3-(1,3-dioxoisoindol-2-yl)propanoyl]amino]-3-hydroxy-1-phenylbutan-2-yl]-3,5-dimethoxy-4-phenylmethoxybenzamide, 4-Amino-N-{4-[2-(2,6-Dimethyl-Phenoxy)-Acetylamino]-3-Hydroxy-1-Isobutyl-5-Phenyl-Pentyl}-Benzamide, 3-Amino-N-{4-[2-(2,6-Dimethyl-Phenoxy)-Acetylamino]-3-Hydroxy-1-Isobutyl-5-Phenyl-Pentyl}-Benzamide, Halofantrine, Artenimol</data>
  <data key="d10">https://www.drugbank.ca/polypeptides/P46925</data>
  <data key="d11">Plasmepsin-2</data>
  <data key="d12">https://cdn.rcsb.org/images/structures/le/1lee/1lee_assembly-1.jpeg</data>
  <data key="d13">Target</data>
  <data key="d14">185</data>
  <data key="d15">0.31465515387361614</data>
  <data key="d16">0.0</data>
  <data key="d17">3.54075086951862e-05</data>
  <data key="d18">1.0</data>
  <data key="d19">0</data>
  <data key="d20">#12EAEA</data>
  <data key="d21">#0EBEBE</data>
</node>
<node id="Chaperone, putative">
  <data key="d0">Not Available</data>
  <data key="d1">C0H546</data>
  <data key="d2">Not Available</data>
  <data key="d3">Plasmodium falciparum (isolate 3D7)</data>
  <data key="d4">Not Available</data>
  <data key="d5">Not Available</data>
  <data key="d6">Not Available</data>
  <data key="d7"></data>
  <data key="d8">Plasmodium falciparum (isolate 3D7)</data>
  <data key="d9">Artenimol</data>
  <data key="d10">https://www.drugbank.ca/polypeptides/C0H546</data>
  <data key="d11">Chaperone, putative</data>
  <data key="d12">https://cdn.rcsb.org/images/structures/ot/not available/not available_model-1.jpeg</data>
  <data key="d13">Target</data>
  <data key="d14">185</data>
  <data key="d15">0.31465515387361614</data>
  <data key="d16">0.0</data>
  <data key="d17">3.54075086951862e-05</data>
  <data key="d18">1.0</data>
  <data key="d19">0</data>
  <data key="d20">#12EAEA</data>
  <data key="d21">#0EBEBE</data>
</node>
<node id="Rhoptry neck protein 3">
  <data key="d0">Not Available</data>
  <data key="d1">Q8I4R5</data>
  <data key="d2">Not Available</data>
  <data key="d3">Plasmodium falciparum (isolate 3D7)</data>
  <data key="d4">Not Available</data>
  <data key="d5">Not Available</data>
  <data key="d6">Not Available</data>
  <data key="d7"></data>
  <data key="d8">Plasmodium falciparum (isolate 3D7)</data>
  <data key="d9">Artenimol</data>
  <data key="d10">https://www.drugbank.ca/polypeptides/Q8I4R5</data>
  <data key="d11">Rhoptry neck protein 3</data>
  <data key="d12">https://cdn.rcsb.org/images/structures/ot/not available/not available_model-1.jpeg</data>
  <data key="d13">Target</data>
  <data key="d14">185</data>
  <data key="d15">0.31465515387361614</data>
  <data key="d16">0.0</data>
  <data key="d17">3.54075086951862e-05</data>
  <data key="d18">1.0</data>
  <data key="d19">0</data>
  <data key="d20">#12EAEA</data>
  <data key="d21">#0EBEBE</data>
</node>
<node id="40S ribosomal protein S5, putative">
  <data key="d0">Not Available</data>
  <data key="d1">Q8IBN5</data>
  <data key="d2">3J7A</data>
  <data key="d3">Plasmodium falciparum (isolate 3D7)</data>
  <data key="d4">Not Available</data>
  <data key="d5">Not Available</data>
  <data key="d6">Not Available</data>
  <data key="d7"></data>
  <data key="d8">Plasmodium falciparum (isolate 3D7)</data>
  <data key="d9">Artenimol</data>
  <data key="d10">https://www.drugbank.ca/polypeptides/Q8IBN5</data>
  <data key="d11">40S ribosomal protein S5, putative</data>
  <data key="d12">https://cdn.rcsb.org/images/structures/j7/3j7a/3j7a_assembly-1.jpeg</data>
  <data key="d13">Target</data>
  <data key="d14">185</data>
  <data key="d15">0.31465515387361614</data>
  <data key="d16">0.0</data>
  <data key="d17">3.54075086951862e-05</data>
  <data key="d18">1.0</data>
  <data key="d19">0</data>
  <data key="d20">#12EAEA</data>
  <data key="d21">#0EBEBE</data>
</node>
<node id="Skeleton-binding protein 1">
  <data key="d0">Not Available</data>
  <data key="d1">Q8I487</data>
  <data key="d2">Not Available</data>
  <data key="d3">Plasmodium falciparum (isolate 3D7)</data>
  <data key="d4">Not Available</data>
  <data key="d5">Not Available</data>
  <data key="d6">Not Available</data>
  <data key="d7"></data>
  <data key="d8">Plasmodium falciparum (isolate 3D7)</data>
  <data key="d9">Artenimol</data>
  <data key="d10">https://www.drugbank.ca/polypeptides/Q8I487</data>
  <data key="d11">Skeleton-binding protein 1</data>
  <data key="d12">https://cdn.rcsb.org/images/structures/ot/not available/not available_model-1.jpeg</data>
  <data key="d13">Target</data>
  <data key="d14">185</data>
  <data key="d15">0.31465515387361614</data>
  <data key="d16">0.0</data>
  <data key="d17">3.54075086951862e-05</data>
  <data key="d18">1.0</data>
  <data key="d19">0</data>
  <data key="d20">#12EAEA</data>
  <data key="d21">#0EBEBE</data>
</node>
<node id="Purine nucleotide phosphorylase, putative">
  <data key="d0">Not Available</data>
  <data key="d1">Q8I3X4</data>
  <data key="d2">2BSX</data>
  <data key="d3">Plasmodium falciparum (isolate 3D7)</data>
  <data key="d4">Not Available</data>
  <data key="d5">Not Available</data>
  <data key="d6">Not Available</data>
  <data key="d7"></data>
  <data key="d8">Plasmodium falciparum (isolate 3D7)</data>
  <data key="d9">(2S,3R,4S,5S)-3,4-Dihydroxy-2-[(methylsulfanyl)methyl]-5-(4-oxo-4,5-dihydro-1H-pyrrolo[3,2-d]pyrimidin-7-yl)pyrrolidinium, Artenimol</data>
  <data key="d10">https://www.drugbank.ca/polypeptides/Q8I3X4</data>
  <data key="d11">Purine nucleotide phosphorylase, putative</data>
  <data key="d12">https://cdn.rcsb.org/images/structures/bs/2bsx/2bsx_assembly-1.jpeg</data>
  <data key="d13">Target</data>
  <data key="d14">185</data>
  <data key="d15">0.31465515387361614</data>
  <data key="d16">0.0</data>
  <data key="d17">3.54075086951862e-05</data>
  <data key="d18">1.0</data>
  <data key="d19">0</data>
  <data key="d20">#12EAEA</data>
  <data key="d21">#0EBEBE</data>
</node>
<node id="Adenosylhomocysteinase">
  <data key="d0">Not Available</data>
  <data key="d1">P50250</data>
  <data key="d2">1V8B</data>
  <data key="d3">Plasmodium falciparum (isolate 3D7)</data>
  <data key="d4">Enzyme</data>
  <data key="d5">Hydrolase</data>
  <data key="d6">Not Available</data>
  <data key="d7"></data>
  <data key="d8">Plasmodium falciparum (isolate 3D7)</data>
  <data key="d9">Artenimol</data>
  <data key="d10">https://www.drugbank.ca/polypeptides/P50250</data>
  <data key="d11">Adenosylhomocysteinase</data>
  <data key="d12">https://cdn.rcsb.org/images/structures/v8/1v8b/1v8b_assembly-1.jpeg</data>
  <data key="d13">Target</data>
  <data key="d14">185</data>
  <data key="d15">0.31465515387361614</data>
  <data key="d16">0.0</data>
  <data key="d17">3.54075086951862e-05</data>
  <data key="d18">1.0</data>
  <data key="d19">0</data>
  <data key="d20">#12EAEA</data>
  <data key="d21">#0EBEBE</data>
</node>
<node id="Adenosine deaminase">
  <data key="d0">Not Available</data>
  <data key="d1">Q8IJA9</data>
  <data key="d2">6II7</data>
  <data key="d3">Plasmodium falciparum (isolate 3D7)</data>
  <data key="d4">Not Available</data>
  <data key="d5">Not Available</data>
  <data key="d6">Not Available</data>
  <data key="d7"></data>
  <data key="d8">Plasmodium falciparum (isolate 3D7)</data>
  <data key="d9">Artenimol</data>
  <data key="d10">https://www.drugbank.ca/polypeptides/Q8IJA9</data>
  <data key="d11">Adenosine deaminase</data>
  <data key="d12">https://cdn.rcsb.org/images/structures/ii/6ii7/6ii7_assembly-1.jpeg</data>
  <data key="d13">Target</data>
  <data key="d14">190</data>
  <data key="d15">0.3737713629203789</data>
  <data key="d16">0.018966923606495583</data>
  <data key="d17">0.0002269728856921783</data>
  <data key="d18">0.9484823169033695</data>
  <data key="d19">717</data>
  <data key="d20">#12EAEA</data>
  <data key="d21">#0EBEBE</data>
</node>
<node id="Methionine--tRNA ligase">
  <data key="d0">Not Available</data>
  <data key="d1">Q8IJ60</data>
  <data key="d2">Not Available</data>
  <data key="d3">Plasmodium falciparum (isolate 3D7)</data>
  <data key="d4">Not Available</data>
  <data key="d5">Not Available</data>
  <data key="d6">Not Available</data>
  <data key="d7"></data>
  <data key="d8">Plasmodium falciparum (isolate 3D7)</data>
  <data key="d9">Artenimol</data>
  <data key="d10">https://www.drugbank.ca/polypeptides/Q8IJ60</data>
  <data key="d11">Methionine--tRNA ligase</data>
  <data key="d12">https://cdn.rcsb.org/images/structures/ot/not available/not available_model-1.jpeg</data>
  <data key="d13">Target</data>
  <data key="d14">185</data>
  <data key="d15">0.31465515387361614</data>
  <data key="d16">0.0</data>
  <data key="d17">3.54075086951862e-05</data>
  <data key="d18">1.0</data>
  <data key="d19">0</data>
  <data key="d20">#12EAEA</data>
  <data key="d21">#0EBEBE</data>
</node>
<node id="Carbamoyl phosphate synthetase">
  <data key="d0">Not Available</data>
  <data key="d1">Q8IEN3</data>
  <data key="d2">Not Available</data>
  <data key="d3">Plasmodium falciparum (isolate 3D7)</data>
  <data key="d4">Not Available</data>
  <data key="d5">Not Available</data>
  <data key="d6">Not Available</data>
  <data key="d7"></data>
  <data key="d8">Plasmodium falciparum (isolate 3D7)</data>
  <data key="d9">Artenimol</data>
  <data key="d10">https://www.drugbank.ca/polypeptides/Q8IEN3</data>
  <data key="d11">Carbamoyl phosphate synthetase</data>
  <data key="d12">https://cdn.rcsb.org/images/structures/ot/not available/not available_model-1.jpeg</data>
  <data key="d13">Target</data>
  <data key="d14">185</data>
  <data key="d15">0.31465515387361614</data>
  <data key="d16">0.0</data>
  <data key="d17">3.54075086951862e-05</data>
  <data key="d18">1.0</data>
  <data key="d19">0</data>
  <data key="d20">#12EAEA</data>
  <data key="d21">#0EBEBE</data>
</node>
<node id="Aspartate carbamoyltransferase">
  <data key="d0">Not Available</data>
  <data key="d1">Q8IDP8</data>
  <data key="d2">Not Available</data>
  <data key="d3">Plasmodium falciparum (isolate 3D7)</data>
  <data key="d4">Not Available</data>
  <data key="d5">Not Available</data>
  <data key="d6">Not Available</data>
  <data key="d7"></data>
  <data key="d8">Plasmodium falciparum (isolate 3D7)</data>
  <data key="d9">Artenimol</data>
  <data key="d10">https://www.drugbank.ca/polypeptides/Q8IDP8</data>
  <data key="d11">Aspartate carbamoyltransferase</data>
  <data key="d12">https://cdn.rcsb.org/images/structures/ot/not available/not available_model-1.jpeg</data>
  <data key="d13">Target</data>
  <data key="d14">185</data>
  <data key="d15">0.31465515387361614</data>
  <data key="d16">0.0</data>
  <data key="d17">3.54075086951862e-05</data>
  <data key="d18">1.0</data>
  <data key="d19">0</data>
  <data key="d20">#12EAEA</data>
  <data key="d21">#0EBEBE</data>
</node>
<node id="Signal recognition particle receptor, beta subunit">
  <data key="d0">Not Available</data>
  <data key="d1">Q8I4W4</data>
  <data key="d2">Not Available</data>
  <data key="d3">Plasmodium falciparum (isolate 3D7)</data>
  <data key="d4">Not Available</data>
  <data key="d5">Not Available</data>
  <data key="d6">Not Available</data>
  <data key="d7"></data>
  <data key="d8">Plasmodium falciparum (isolate 3D7)</data>
  <data key="d9">Artenimol</data>
  <data key="d10">https://www.drugbank.ca/polypeptides/Q8I4W4</data>
  <data key="d11">Signal recognition particle receptor, beta subunit</data>
  <data key="d12">https://cdn.rcsb.org/images/structures/ot/not available/not available_model-1.jpeg</data>
  <data key="d13">Target</data>
  <data key="d14">185</data>
  <data key="d15">0.31465515387361614</data>
  <data key="d16">0.0</data>
  <data key="d17">3.54075086951862e-05</data>
  <data key="d18">1.0</data>
  <data key="d19">0</data>
  <data key="d20">#12EAEA</data>
  <data key="d21">#0EBEBE</data>
</node>
<node id="Parasite-infected erythrocyte surface protein">
  <data key="d0">Not Available</data>
  <data key="d1">O77361</data>
  <data key="d2">Not Available</data>
  <data key="d3">Plasmodium falciparum (isolate 3D7)</data>
  <data key="d4">Not Available</data>
  <data key="d5">Not Available</data>
  <data key="d6">Not Available</data>
  <data key="d7"></data>
  <data key="d8">Plasmodium falciparum (isolate 3D7)</data>
  <data key="d9">Artenimol</data>
  <data key="d10">https://www.drugbank.ca/polypeptides/O77361</data>
  <data key="d11">Parasite-infected erythrocyte surface protein</data>
  <data key="d12">https://cdn.rcsb.org/images/structures/ot/not available/not available_model-1.jpeg</data>
  <data key="d13">Target</data>
  <data key="d14">185</data>
  <data key="d15">0.31465515387361614</data>
  <data key="d16">0.0</data>
  <data key="d17">3.54075086951862e-05</data>
  <data key="d18">1.0</data>
  <data key="d19">0</data>
  <data key="d20">#12EAEA</data>
  <data key="d21">#0EBEBE</data>
</node>
<node id="Coatomer alpha subunit, putative">
  <data key="d0">Not Available</data>
  <data key="d1">C6KSR5</data>
  <data key="d2">Not Available</data>
  <data key="d3">Plasmodium falciparum (isolate 3D7)</data>
  <data key="d4">Not Available</data>
  <data key="d5">Not Available</data>
  <data key="d6">Not Available</data>
  <data key="d7"></data>
  <data key="d8">Plasmodium falciparum (isolate 3D7)</data>
  <data key="d9">Artenimol</data>
  <data key="d10">https://www.drugbank.ca/polypeptides/C6KSR5</data>
  <data key="d11">Coatomer alpha subunit, putative</data>
  <data key="d12">https://cdn.rcsb.org/images/structures/ot/not available/not available_model-1.jpeg</data>
  <data key="d13">Target</data>
  <data key="d14">185</data>
  <data key="d15">0.31465515387361614</data>
  <data key="d16">0.0</data>
  <data key="d17">3.54075086951862e-05</data>
  <data key="d18">1.0</data>
  <data key="d19">0</data>
  <data key="d20">#12EAEA</data>
  <data key="d21">#0EBEBE</data>
</node>
<node id="Hexokinase">
  <data key="d0">HK</data>
  <data key="d1">Q02155</data>
  <data key="d2">Not Available</data>
  <data key="d3">Plasmodium falciparum</data>
  <data key="d4">Not Available</data>
  <data key="d5">Not Available</data>
  <data key="d6">Not Available</data>
  <data key="d7"></data>
  <data key="d8">Plasmodium falciparum</data>
  <data key="d9">Artenimol</data>
  <data key="d10">https://www.drugbank.ca/polypeptides/Q02155</data>
  <data key="d11">Hexokinase</data>
  <data key="d12">https://cdn.rcsb.org/images/structures/ot/not available/not available_model-1.jpeg</data>
  <data key="d13">Target</data>
  <data key="d14">185</data>
  <data key="d15">0.31465515387361614</data>
  <data key="d16">0.0</data>
  <data key="d17">3.54075086951862e-05</data>
  <data key="d18">1.0</data>
  <data key="d19">0</data>
  <data key="d20">#12EAEA</data>
  <data key="d21">#0EBEBE</data>
</node>
<node id="Proteasome subunit alpha type">
  <data key="d0">Not Available</data>
  <data key="d1">Q8IBI3</data>
  <data key="d2">6MUW</data>
  <data key="d3">Plasmodium falciparum (isolate 3D7)</data>
  <data key="d4">Not Available</data>
  <data key="d5">Not Available</data>
  <data key="d6">Cytoplasm</data>
  <data key="d7"></data>
  <data key="d8">Plasmodium falciparum (isolate 3D7)</data>
  <data key="d9">Artenimol</data>
  <data key="d10">https://www.drugbank.ca/polypeptides/Q8IBI3</data>
  <data key="d11">Proteasome subunit alpha type</data>
  <data key="d12">https://cdn.rcsb.org/images/structures/mu/6muw/6muw_assembly-1.jpeg</data>
  <data key="d13">Target</data>
  <data key="d14">185</data>
  <data key="d15">0.31465515387361614</data>
  <data key="d16">0.0</data>
  <data key="d17">3.54075086951862e-05</data>
  <data key="d18">1.0</data>
  <data key="d19">0</data>
  <data key="d20">#12EAEA</data>
  <data key="d21">#0EBEBE</data>
</node>
<node id="Haloacid dehalogenase-like hydrolase">
  <data key="d0">Not Available</data>
  <data key="d1">Q8IJ74</data>
  <data key="d2">4ZEV</data>
  <data key="d3">Plasmodium falciparum (isolate 3D7)</data>
  <data key="d4">Not Available</data>
  <data key="d5">Not Available</data>
  <data key="d6">Not Available</data>
  <data key="d7"></data>
  <data key="d8">Plasmodium falciparum (isolate 3D7)</data>
  <data key="d9">Artenimol</data>
  <data key="d10">https://www.drugbank.ca/polypeptides/Q8IJ74</data>
  <data key="d11">Haloacid dehalogenase-like hydrolase</data>
  <data key="d12">https://cdn.rcsb.org/images/structures/ze/4zev/4zev_assembly-1.jpeg</data>
  <data key="d13">Target</data>
  <data key="d14">185</data>
  <data key="d15">0.31465515387361614</data>
  <data key="d16">0.0</data>
  <data key="d17">3.54075086951862e-05</data>
  <data key="d18">1.0</data>
  <data key="d19">0</data>
  <data key="d20">#12EAEA</data>
  <data key="d21">#0EBEBE</data>
</node>
<node id="Insulinase, putative">
  <data key="d0">Not Available</data>
  <data key="d1">Q8III5</data>
  <data key="d2">Not Available</data>
  <data key="d3">Plasmodium falciparum (isolate 3D7)</data>
  <data key="d4">Not Available</data>
  <data key="d5">Not Available</data>
  <data key="d6">Not Available</data>
  <data key="d7"></data>
  <data key="d8">Plasmodium falciparum (isolate 3D7)</data>
  <data key="d9">Artenimol</data>
  <data key="d10">https://www.drugbank.ca/polypeptides/Q8III5</data>
  <data key="d11">Insulinase, putative</data>
  <data key="d12">https://cdn.rcsb.org/images/structures/ot/not available/not available_model-1.jpeg</data>
  <data key="d13">Target</data>
  <data key="d14">185</data>
  <data key="d15">0.31465515387361614</data>
  <data key="d16">0.0</data>
  <data key="d17">3.54075086951862e-05</data>
  <data key="d18">1.0</data>
  <data key="d19">0</data>
  <data key="d20">#12EAEA</data>
  <data key="d21">#0EBEBE</data>
</node>
<node id="40S ribosomal protein S21">
  <data key="d0">Not Available</data>
  <data key="d1">Q8IHS5</data>
  <data key="d2">3J7A</data>
  <data key="d3">Plasmodium falciparum (isolate 3D7)</data>
  <data key="d4">Not Available</data>
  <data key="d5">Not Available</data>
  <data key="d6">Not Available</data>
  <data key="d7"></data>
  <data key="d8">Plasmodium falciparum (isolate 3D7)</data>
  <data key="d9">Artenimol</data>
  <data key="d10">https://www.drugbank.ca/polypeptides/Q8IHS5</data>
  <data key="d11">40S ribosomal protein S21</data>
  <data key="d12">https://cdn.rcsb.org/images/structures/j7/3j7a/3j7a_assembly-1.jpeg</data>
  <data key="d13">Target</data>
  <data key="d14">185</data>
  <data key="d15">0.31465515387361614</data>
  <data key="d16">0.0</data>
  <data key="d17">3.54075086951862e-05</data>
  <data key="d18">1.0</data>
  <data key="d19">0</data>
  <data key="d20">#12EAEA</data>
  <data key="d21">#0EBEBE</data>
</node>
<node id="Ubiquitin-conjugating enzyme E2">
  <data key="d0">Not Available</data>
  <data key="d1">Q8IDP1</data>
  <data key="d2">2H2Y</data>
  <data key="d3">Plasmodium falciparum (isolate 3D7)</data>
  <data key="d4">Not Available</data>
  <data key="d5">Not Available</data>
  <data key="d6">Not Available</data>
  <data key="d7"></data>
  <data key="d8">Plasmodium falciparum (isolate 3D7)</data>
  <data key="d9">Artenimol</data>
  <data key="d10">https://www.drugbank.ca/polypeptides/Q8IDP1</data>
  <data key="d11">Ubiquitin-conjugating enzyme E2</data>
  <data key="d12">https://cdn.rcsb.org/images/structures/h2/2h2y/2h2y_assembly-1.jpeg</data>
  <data key="d13">Target</data>
  <data key="d14">185</data>
  <data key="d15">0.31465515387361614</data>
  <data key="d16">0.0</data>
  <data key="d17">3.54075086951862e-05</data>
  <data key="d18">1.0</data>
  <data key="d19">0</data>
  <data key="d20">#12EAEA</data>
  <data key="d21">#0EBEBE</data>
</node>
<node id="Eukaryotic translation initiation factor 3 subunit C">
  <data key="d0">Not Available</data>
  <data key="d1">Q8I5Y3</data>
  <data key="d2">Not Available</data>
  <data key="d3">Plasmodium falciparum (isolate 3D7)</data>
  <data key="d4">Not Available</data>
  <data key="d5">Not Available</data>
  <data key="d6">Cytoplasm</data>
  <data key="d7"></data>
  <data key="d8">Plasmodium falciparum (isolate 3D7)</data>
  <data key="d9">Artenimol</data>
  <data key="d10">https://www.drugbank.ca/polypeptides/Q8I5Y3</data>
  <data key="d11">Eukaryotic translation initiation factor 3 subunit C</data>
  <data key="d12">https://cdn.rcsb.org/images/structures/ot/not available/not available_model-1.jpeg</data>
  <data key="d13">Target</data>
  <data key="d14">185</data>
  <data key="d15">0.31465515387361614</data>
  <data key="d16">0.0</data>
  <data key="d17">3.54075086951862e-05</data>
  <data key="d18">1.0</data>
  <data key="d19">0</data>
  <data key="d20">#12EAEA</data>
  <data key="d21">#0EBEBE</data>
</node>
<node id="60S ribosomal protein L24, putative">
  <data key="d0">Not Available</data>
  <data key="d1">Q8IEM3</data>
  <data key="d2">3J79</data>
  <data key="d3">Plasmodium falciparum (isolate 3D7)</data>
  <data key="d4">Not Available</data>
  <data key="d5">Not Available</data>
  <data key="d6">Not Available</data>
  <data key="d7"></data>
  <data key="d8">Plasmodium falciparum (isolate 3D7)</data>
  <data key="d9">Artenimol</data>
  <data key="d10">https://www.drugbank.ca/polypeptides/Q8IEM3</data>
  <data key="d11">60S ribosomal protein L24, putative</data>
  <data key="d12">https://cdn.rcsb.org/images/structures/j7/3j79/3j79_assembly-1.jpeg</data>
  <data key="d13">Target</data>
  <data key="d14">185</data>
  <data key="d15">0.31465515387361614</data>
  <data key="d16">0.0</data>
  <data key="d17">3.54075086951862e-05</data>
  <data key="d18">1.0</data>
  <data key="d19">0</data>
  <data key="d20">#12EAEA</data>
  <data key="d21">#0EBEBE</data>
</node>
<node id="60S ribosomal protein L23">
  <data key="d0">Not Available</data>
  <data key="d1">Q8IE82</data>
  <data key="d2">3J79</data>
  <data key="d3">Plasmodium falciparum (isolate 3D7)</data>
  <data key="d4">Not Available</data>
  <data key="d5">Not Available</data>
  <data key="d6">Not Available</data>
  <data key="d7"></data>
  <data key="d8">Plasmodium falciparum (isolate 3D7)</data>
  <data key="d9">Artenimol</data>
  <data key="d10">https://www.drugbank.ca/polypeptides/Q8IE82</data>
  <data key="d11">60S ribosomal protein L23</data>
  <data key="d12">https://cdn.rcsb.org/images/structures/j7/3j79/3j79_assembly-1.jpeg</data>
  <data key="d13">Target</data>
  <data key="d14">185</data>
  <data key="d15">0.31465515387361614</data>
  <data key="d16">0.0</data>
  <data key="d17">3.54075086951862e-05</data>
  <data key="d18">1.0</data>
  <data key="d19">0</data>
  <data key="d20">#12EAEA</data>
  <data key="d21">#0EBEBE</data>
</node>
<node id="60S ribosomal protein L17, putative">
  <data key="d0">Not Available</data>
  <data key="d1">Q8IDI5</data>
  <data key="d2">3J79</data>
  <data key="d3">Plasmodium falciparum (isolate 3D7)</data>
  <data key="d4">Not Available</data>
  <data key="d5">Not Available</data>
  <data key="d6">Not Available</data>
  <data key="d7"></data>
  <data key="d8">Plasmodium falciparum (isolate 3D7)</data>
  <data key="d9">Artenimol</data>
  <data key="d10">https://www.drugbank.ca/polypeptides/Q8IDI5</data>
  <data key="d11">60S ribosomal protein L17, putative</data>
  <data key="d12">https://cdn.rcsb.org/images/structures/j7/3j79/3j79_assembly-1.jpeg</data>
  <data key="d13">Target</data>
  <data key="d14">185</data>
  <data key="d15">0.31465515387361614</data>
  <data key="d16">0.0</data>
  <data key="d17">3.54075086951862e-05</data>
  <data key="d18">1.0</data>
  <data key="d19">0</data>
  <data key="d20">#12EAEA</data>
  <data key="d21">#0EBEBE</data>
</node>
<node id="HAP protein">
  <data key="d0">Not Available</data>
  <data key="d1">Q8IM15</data>
  <data key="d2">3QVI</data>
  <data key="d3">Plasmodium falciparum (isolate 3D7)</data>
  <data key="d4">Not Available</data>
  <data key="d5">Not Available</data>
  <data key="d6">Not Available</data>
  <data key="d7"></data>
  <data key="d8">Plasmodium falciparum (isolate 3D7)</data>
  <data key="d9">Artenimol</data>
  <data key="d10">https://www.drugbank.ca/polypeptides/Q8IM15</data>
  <data key="d11">HAP protein</data>
  <data key="d12">https://cdn.rcsb.org/images/structures/qv/3qvi/3qvi_assembly-1.jpeg</data>
  <data key="d13">Target</data>
  <data key="d14">185</data>
  <data key="d15">0.31465515387361614</data>
  <data key="d16">0.0</data>
  <data key="d17">3.54075086951862e-05</data>
  <data key="d18">1.0</data>
  <data key="d19">0</data>
  <data key="d20">#12EAEA</data>
  <data key="d21">#0EBEBE</data>
</node>
<node id="Heat shock protein 110, putative">
  <data key="d0">Not Available</data>
  <data key="d1">C0H5H0</data>
  <data key="d2">Not Available</data>
  <data key="d3">Plasmodium falciparum (isolate 3D7)</data>
  <data key="d4">Not Available</data>
  <data key="d5">Not Available</data>
  <data key="d6">Not Available</data>
  <data key="d7"></data>
  <data key="d8">Plasmodium falciparum (isolate 3D7)</data>
  <data key="d9">Artenimol</data>
  <data key="d10">https://www.drugbank.ca/polypeptides/C0H5H0</data>
  <data key="d11">Heat shock protein 110, putative</data>
  <data key="d12">https://cdn.rcsb.org/images/structures/ot/not available/not available_model-1.jpeg</data>
  <data key="d13">Target</data>
  <data key="d14">185</data>
  <data key="d15">0.31465515387361614</data>
  <data key="d16">0.0</data>
  <data key="d17">3.54075086951862e-05</data>
  <data key="d18">1.0</data>
  <data key="d19">0</data>
  <data key="d20">#12EAEA</data>
  <data key="d21">#0EBEBE</data>
</node>
<node id="60S ribosomal protein L10, putative">
  <data key="d0">Not Available</data>
  <data key="d1">Q8ILV2</data>
  <data key="d2">3J79</data>
  <data key="d3">Plasmodium falciparum (isolate 3D7)</data>
  <data key="d4">Not Available</data>
  <data key="d5">Not Available</data>
  <data key="d6">Not Available</data>
  <data key="d7"></data>
  <data key="d8">Plasmodium falciparum (isolate 3D7)</data>
  <data key="d9">Artenimol</data>
  <data key="d10">https://www.drugbank.ca/polypeptides/Q8ILV2</data>
  <data key="d11">60S ribosomal protein L10, putative</data>
  <data key="d12">https://cdn.rcsb.org/images/structures/j7/3j79/3j79_assembly-1.jpeg</data>
  <data key="d13">Target</data>
  <data key="d14">185</data>
  <data key="d15">0.31465515387361614</data>
  <data key="d16">0.0</data>
  <data key="d17">3.54075086951862e-05</data>
  <data key="d18">1.0</data>
  <data key="d19">0</data>
  <data key="d20">#12EAEA</data>
  <data key="d21">#0EBEBE</data>
</node>
<node id="Lysophospholipase, putative">
  <data key="d0">Not Available</data>
  <data key="d1">Q8IM74</data>
  <data key="d2">Not Available</data>
  <data key="d3">Plasmodium falciparum (isolate 3D7)</data>
  <data key="d4">Not Available</data>
  <data key="d5">Not Available</data>
  <data key="d6">Not Available</data>
  <data key="d7"></data>
  <data key="d8">Plasmodium falciparum (isolate 3D7)</data>
  <data key="d9">Artenimol</data>
  <data key="d10">https://www.drugbank.ca/polypeptides/Q8IM74</data>
  <data key="d11">Lysophospholipase, putative</data>
  <data key="d12">https://cdn.rcsb.org/images/structures/ot/not available/not available_model-1.jpeg</data>
  <data key="d13">Target</data>
  <data key="d14">185</data>
  <data key="d15">0.31465515387361614</data>
  <data key="d16">0.0</data>
  <data key="d17">3.54075086951862e-05</data>
  <data key="d18">1.0</data>
  <data key="d19">0</data>
  <data key="d20">#12EAEA</data>
  <data key="d21">#0EBEBE</data>
</node>
<node id="Polyadenylate-binding protein">
  <data key="d0">Not Available</data>
  <data key="d1">Q8I5H4</data>
  <data key="d2">Not Available</data>
  <data key="d3">Plasmodium falciparum (isolate 3D7)</data>
  <data key="d4">Not Available</data>
  <data key="d5">Not Available</data>
  <data key="d6">Cytoplasm</data>
  <data key="d7"></data>
  <data key="d8">Plasmodium falciparum (isolate 3D7)</data>
  <data key="d9">Artenimol</data>
  <data key="d10">https://www.drugbank.ca/polypeptides/Q8I5H4</data>
  <data key="d11">Polyadenylate-binding protein</data>
  <data key="d12">https://cdn.rcsb.org/images/structures/ot/not available/not available_model-1.jpeg</data>
  <data key="d13">Target</data>
  <data key="d14">185</data>
  <data key="d15">0.31465515387361614</data>
  <data key="d16">0.0</data>
  <data key="d17">3.54075086951862e-05</data>
  <data key="d18">1.0</data>
  <data key="d19">0</data>
  <data key="d20">#12EAEA</data>
  <data key="d21">#0EBEBE</data>
</node>
<node id="Ubiquitin-60S ribosomal protein L40">
  <data key="d0">Not Available</data>
  <data key="d1">Q8ID50</data>
  <data key="d2">3J79</data>
  <data key="d3">Plasmodium falciparum (isolate 3D7)</data>
  <data key="d4">Not Available</data>
  <data key="d5">Not Available</data>
  <data key="d6">Not Available</data>
  <data key="d7"></data>
  <data key="d8">Plasmodium falciparum (isolate 3D7)</data>
  <data key="d9">Artenimol</data>
  <data key="d10">https://www.drugbank.ca/polypeptides/Q8ID50</data>
  <data key="d11">Ubiquitin-60S ribosomal protein L40</data>
  <data key="d12">https://cdn.rcsb.org/images/structures/j7/3j79/3j79_assembly-1.jpeg</data>
  <data key="d13">Target</data>
  <data key="d14">185</data>
  <data key="d15">0.31465515387361614</data>
  <data key="d16">0.0</data>
  <data key="d17">3.54075086951862e-05</data>
  <data key="d18">1.0</data>
  <data key="d19">0</data>
  <data key="d20">#12EAEA</data>
  <data key="d21">#0EBEBE</data>
</node>
<node id="Phosphoribosylpyrophosphate synthetase">
  <data key="d0">Not Available</data>
  <data key="d1">Q8IE67</data>
  <data key="d2">Not Available</data>
  <data key="d3">Plasmodium falciparum (isolate 3D7)</data>
  <data key="d4">Not Available</data>
  <data key="d5">Not Available</data>
  <data key="d6">Not Available</data>
  <data key="d7"></data>
  <data key="d8">Plasmodium falciparum (isolate 3D7)</data>
  <data key="d9">Artenimol, Magnesium gluconate</data>
  <data key="d10">https://www.drugbank.ca/polypeptides/Q8IE67</data>
  <data key="d11">Phosphoribosylpyrophosphate synthetase</data>
  <data key="d12">https://cdn.rcsb.org/images/structures/ot/not available/not available_model-1.jpeg</data>
  <data key="d13">Target</data>
  <data key="d14">185</data>
  <data key="d15">0.31465515387361614</data>
  <data key="d16">0.0</data>
  <data key="d17">3.54075086951862e-05</data>
  <data key="d18">1.0</data>
  <data key="d19">0</data>
  <data key="d20">#12EAEA</data>
  <data key="d21">#0EBEBE</data>
</node>
<node id="Thioredoxin peroxidase 1">
  <data key="d0">TPx1</data>
  <data key="d1">Q8IL80</data>
  <data key="d2">Not Available</data>
  <data key="d3">Plasmodium falciparum (isolate 3D7)</data>
  <data key="d4">Not Available</data>
  <data key="d5">Not Available</data>
  <data key="d6">Not Available</data>
  <data key="d7"></data>
  <data key="d8">Plasmodium falciparum (isolate 3D7)</data>
  <data key="d9">Artenimol</data>
  <data key="d10">https://www.drugbank.ca/polypeptides/Q8IL80</data>
  <data key="d11">Thioredoxin peroxidase 1</data>
  <data key="d12">https://cdn.rcsb.org/images/structures/ot/not available/not available_model-1.jpeg</data>
  <data key="d13">Target</data>
  <data key="d14">185</data>
  <data key="d15">0.31465515387361614</data>
  <data key="d16">0.0</data>
  <data key="d17">3.54075086951862e-05</data>
  <data key="d18">1.0</data>
  <data key="d19">0</data>
  <data key="d20">#12EAEA</data>
  <data key="d21">#0EBEBE</data>
</node>
<node id="Protein transport protein SEC31">
  <data key="d0">Sec31p</data>
  <data key="d1">O96221</data>
  <data key="d2">Not Available</data>
  <data key="d3">Plasmodium falciparum (isolate 3D7)</data>
  <data key="d4">Not Available</data>
  <data key="d5">Not Available</data>
  <data key="d6">Not Available</data>
  <data key="d7"></data>
  <data key="d8">Plasmodium falciparum (isolate 3D7)</data>
  <data key="d9">Artenimol</data>
  <data key="d10">https://www.drugbank.ca/polypeptides/O96221</data>
  <data key="d11">Protein transport protein SEC31</data>
  <data key="d12">https://cdn.rcsb.org/images/structures/ot/not available/not available_model-1.jpeg</data>
  <data key="d13">Target</data>
  <data key="d14">185</data>
  <data key="d15">0.31465515387361614</data>
  <data key="d16">0.0</data>
  <data key="d17">3.54075086951862e-05</data>
  <data key="d18">1.0</data>
  <data key="d19">0</data>
  <data key="d20">#12EAEA</data>
  <data key="d21">#0EBEBE</data>
</node>
<node id="Dipeptidyl aminopeptidase 1">
  <data key="d0">Not Available</data>
  <data key="d1">A0A144A2G5</data>
  <data key="d2">Not Available</data>
  <data key="d3">Plasmodium falciparum (isolate 3D7)</data>
  <data key="d4">Not Available</data>
  <data key="d5">Not Available</data>
  <data key="d6">Not Available</data>
  <data key="d7"></data>
  <data key="d8">Plasmodium falciparum (isolate 3D7)</data>
  <data key="d9">Artenimol</data>
  <data key="d10">https://www.drugbank.ca/polypeptides/A0A144A2G5</data>
  <data key="d11">Dipeptidyl aminopeptidase 1</data>
  <data key="d12">https://cdn.rcsb.org/images/structures/ot/not available/not available_model-1.jpeg</data>
  <data key="d13">Target</data>
  <data key="d14">185</data>
  <data key="d15">0.31465515387361614</data>
  <data key="d16">0.0</data>
  <data key="d17">3.54075086951862e-05</data>
  <data key="d18">1.0</data>
  <data key="d19">0</data>
  <data key="d20">#12EAEA</data>
  <data key="d21">#0EBEBE</data>
</node>
<node id="Ring-infected erythrocyte surface antigen">
  <data key="d0">RESA</data>
  <data key="d1">P13830</data>
  <data key="d2">2MUA</data>
  <data key="d3">Plasmodium falciparum (isolate FC27 / Papua New Guinea)</data>
  <data key="d4">Not Available</data>
  <data key="d5">Not Available</data>
  <data key="d6">Cell membrane</data>
  <data key="d7"></data>
  <data key="d8">Plasmodium falciparum (isolate FC27 / Papua New Guinea)</data>
  <data key="d9">Artenimol</data>
  <data key="d10">https://www.drugbank.ca/polypeptides/P13830</data>
  <data key="d11">Ring-infected erythrocyte surface antigen</data>
  <data key="d12">https://cdn.rcsb.org/images/structures/mu/2mua/2mua_assembly-1.jpeg</data>
  <data key="d13">Target</data>
  <data key="d14">185</data>
  <data key="d15">0.31465515387361614</data>
  <data key="d16">0.0</data>
  <data key="d17">3.54075086951862e-05</data>
  <data key="d18">1.0</data>
  <data key="d19">0</data>
  <data key="d20">#12EAEA</data>
  <data key="d21">#0EBEBE</data>
</node>
<node id="ATP-dependent RNA helicase UAP56">
  <data key="d0">UAP56</data>
  <data key="d1">Q9TY94</data>
  <data key="d2">Not Available</data>
  <data key="d3">Plasmodium falciparum (isolate 3D7)</data>
  <data key="d4">Not Available</data>
  <data key="d5">Not Available</data>
  <data key="d6">Not Available</data>
  <data key="d7"></data>
  <data key="d8">Plasmodium falciparum (isolate 3D7)</data>
  <data key="d9">Artenimol</data>
  <data key="d10">https://www.drugbank.ca/polypeptides/Q9TY94</data>
  <data key="d11">ATP-dependent RNA helicase UAP56</data>
  <data key="d12">https://cdn.rcsb.org/images/structures/ot/not available/not available_model-1.jpeg</data>
  <data key="d13">Target</data>
  <data key="d14">185</data>
  <data key="d15">0.31465515387361614</data>
  <data key="d16">0.0</data>
  <data key="d17">3.54075086951862e-05</data>
  <data key="d18">1.0</data>
  <data key="d19">0</data>
  <data key="d20">#12EAEA</data>
  <data key="d21">#0EBEBE</data>
</node>
<node id="Calcium-dependent protein kinase 4">
  <data key="d0">CPK4</data>
  <data key="d1">Q8IBS5</data>
  <data key="d2">4RGJ</data>
  <data key="d3">Plasmodium falciparum (isolate 3D7)</data>
  <data key="d4">Enzyme</data>
  <data key="d5">Kinase</data>
  <data key="d6">Not Available</data>
  <data key="d7"></data>
  <data key="d8">Plasmodium falciparum (isolate 3D7)</data>
  <data key="d9">Artenimol</data>
  <data key="d10">https://www.drugbank.ca/polypeptides/Q8IBS5</data>
  <data key="d11">Calcium-dependent protein kinase 4</data>
  <data key="d12">https://cdn.rcsb.org/images/structures/rg/4rgj/4rgj_assembly-1.jpeg</data>
  <data key="d13">Target</data>
  <data key="d14">185</data>
  <data key="d15">0.31465515387361614</data>
  <data key="d16">0.0</data>
  <data key="d17">3.54075086951862e-05</data>
  <data key="d18">1.0</data>
  <data key="d19">0</data>
  <data key="d20">#12EAEA</data>
  <data key="d21">#0EBEBE</data>
</node>
<node id="GTP-binding nuclear protein Ran">
  <data key="d0">Not Available</data>
  <data key="d1">P38545</data>
  <data key="d2">Not Available</data>
  <data key="d3">Plasmodium falciparum</data>
  <data key="d4">Not Available</data>
  <data key="d5">Not Available</data>
  <data key="d6">Nucleus</data>
  <data key="d7"></data>
  <data key="d8">Plasmodium falciparum</data>
  <data key="d9">Artenimol</data>
  <data key="d10">https://www.drugbank.ca/polypeptides/P38545</data>
  <data key="d11">GTP-binding nuclear protein Ran</data>
  <data key="d12">https://cdn.rcsb.org/images/structures/ot/not available/not available_model-1.jpeg</data>
  <data key="d13">Target</data>
  <data key="d14">185</data>
  <data key="d15">0.31465515387361614</data>
  <data key="d16">0.0</data>
  <data key="d17">3.54075086951862e-05</data>
  <data key="d18">1.0</data>
  <data key="d19">0</data>
  <data key="d20">#12EAEA</data>
  <data key="d21">#0EBEBE</data>
</node>
<node id="Nucleoside transporter 2">
  <data key="d0">Not Available</data>
  <data key="d1">Q8IB78</data>
  <data key="d2">Not Available</data>
  <data key="d3">Plasmodium falciparum (isolate 3D7)</data>
  <data key="d4">Not Available</data>
  <data key="d5">Not Available</data>
  <data key="d6">Not Available</data>
  <data key="d7"></data>
  <data key="d8">Plasmodium falciparum (isolate 3D7)</data>
  <data key="d9">Artenimol</data>
  <data key="d10">https://www.drugbank.ca/polypeptides/Q8IB78</data>
  <data key="d11">Nucleoside transporter 2</data>
  <data key="d12">https://cdn.rcsb.org/images/structures/ot/not available/not available_model-1.jpeg</data>
  <data key="d13">Target</data>
  <data key="d14">185</data>
  <data key="d15">0.31465515387361614</data>
  <data key="d16">0.0</data>
  <data key="d17">3.54075086951862e-05</data>
  <data key="d18">1.0</data>
  <data key="d19">0</data>
  <data key="d20">#12EAEA</data>
  <data key="d21">#0EBEBE</data>
</node>
<node id="Anamorsin homolog">
  <data key="d0">Not Available</data>
  <data key="d1">C0H4X5</data>
  <data key="d2">Not Available</data>
  <data key="d3">Plasmodium falciparum (isolate 3D7)</data>
  <data key="d4">Not Available</data>
  <data key="d5">Not Available</data>
  <data key="d6">Cytoplasm</data>
  <data key="d7"></data>
  <data key="d8">Plasmodium falciparum (isolate 3D7)</data>
  <data key="d9">Artenimol</data>
  <data key="d10">https://www.drugbank.ca/polypeptides/C0H4X5</data>
  <data key="d11">Anamorsin homolog</data>
  <data key="d12">https://cdn.rcsb.org/images/structures/ot/not available/not available_model-1.jpeg</data>
  <data key="d13">Target</data>
  <data key="d14">185</data>
  <data key="d15">0.31465515387361614</data>
  <data key="d16">0.0</data>
  <data key="d17">3.54075086951862e-05</data>
  <data key="d18">1.0</data>
  <data key="d19">0</data>
  <data key="d20">#12EAEA</data>
  <data key="d21">#0EBEBE</data>
</node>
<node id="Glutamine synthetase, putative">
  <data key="d0">Not Available</data>
  <data key="d1">C0H551</data>
  <data key="d2">Not Available</data>
  <data key="d3">Plasmodium falciparum (isolate 3D7)</data>
  <data key="d4">Not Available</data>
  <data key="d5">Not Available</data>
  <data key="d6">Not Available</data>
  <data key="d7"></data>
  <data key="d8">Plasmodium falciparum (isolate 3D7)</data>
  <data key="d9">Artenimol</data>
  <data key="d10">https://www.drugbank.ca/polypeptides/C0H551</data>
  <data key="d11">Glutamine synthetase, putative</data>
  <data key="d12">https://cdn.rcsb.org/images/structures/ot/not available/not available_model-1.jpeg</data>
  <data key="d13">Target</data>
  <data key="d14">185</data>
  <data key="d15">0.31465515387361614</data>
  <data key="d16">0.0</data>
  <data key="d17">3.54075086951862e-05</data>
  <data key="d18">1.0</data>
  <data key="d19">0</data>
  <data key="d20">#12EAEA</data>
  <data key="d21">#0EBEBE</data>
</node>
<node id="60S ribosomal protein L30e, putative">
  <data key="d0">Not Available</data>
  <data key="d1">Q8IJK8</data>
  <data key="d2">3J79</data>
  <data key="d3">Plasmodium falciparum (isolate 3D7)</data>
  <data key="d4">Not Available</data>
  <data key="d5">Not Available</data>
  <data key="d6">Not Available</data>
  <data key="d7"></data>
  <data key="d8">Plasmodium falciparum (isolate 3D7)</data>
  <data key="d9">Artenimol</data>
  <data key="d10">https://www.drugbank.ca/polypeptides/Q8IJK8</data>
  <data key="d11">60S ribosomal protein L30e, putative</data>
  <data key="d12">https://cdn.rcsb.org/images/structures/j7/3j79/3j79_assembly-1.jpeg</data>
  <data key="d13">Target</data>
  <data key="d14">185</data>
  <data key="d15">0.31465515387361614</data>
  <data key="d16">0.0</data>
  <data key="d17">3.54075086951862e-05</data>
  <data key="d18">1.0</data>
  <data key="d19">0</data>
  <data key="d20">#12EAEA</data>
  <data key="d21">#0EBEBE</data>
</node>
<node id="Casein kinase 2, alpha subunit">
  <data key="d0">Not Available</data>
  <data key="d1">Q8IIR9</data>
  <data key="d2">5XVU</data>
  <data key="d3">Plasmodium falciparum (isolate 3D7)</data>
  <data key="d4">Not Available</data>
  <data key="d5">Not Available</data>
  <data key="d6">Not Available</data>
  <data key="d7"></data>
  <data key="d8">Plasmodium falciparum (isolate 3D7)</data>
  <data key="d9">Artenimol</data>
  <data key="d10">https://www.drugbank.ca/polypeptides/Q8IIR9</data>
  <data key="d11">Casein kinase 2, alpha subunit</data>
  <data key="d12">https://cdn.rcsb.org/images/structures/xv/5xvu/5xvu_assembly-1.jpeg</data>
  <data key="d13">Target</data>
  <data key="d14">185</data>
  <data key="d15">0.31465515387361614</data>
  <data key="d16">0.0</data>
  <data key="d17">3.54075086951862e-05</data>
  <data key="d18">1.0</data>
  <data key="d19">0</data>
  <data key="d20">#12EAEA</data>
  <data key="d21">#0EBEBE</data>
</node>
<node id="Threonine--tRNA ligase">
  <data key="d0">Not Available</data>
  <data key="d1">Q8IIA4</data>
  <data key="d2">Not Available</data>
  <data key="d3">Plasmodium falciparum (isolate 3D7)</data>
  <data key="d4">Not Available</data>
  <data key="d5">Not Available</data>
  <data key="d6">Not Available</data>
  <data key="d7"></data>
  <data key="d8">Plasmodium falciparum (isolate 3D7)</data>
  <data key="d9">Artenimol</data>
  <data key="d10">https://www.drugbank.ca/polypeptides/Q8IIA4</data>
  <data key="d11">Threonine--tRNA ligase</data>
  <data key="d12">https://cdn.rcsb.org/images/structures/ot/not available/not available_model-1.jpeg</data>
  <data key="d13">Target</data>
  <data key="d14">185</data>
  <data key="d15">0.31465515387361614</data>
  <data key="d16">0.0</data>
  <data key="d17">3.54075086951862e-05</data>
  <data key="d18">1.0</data>
  <data key="d19">0</data>
  <data key="d20">#12EAEA</data>
  <data key="d21">#0EBEBE</data>
</node>
<node id="cAMP-dependent protein kinase regulatory subunit">
  <data key="d0">PKAr</data>
  <data key="d1">Q7KQK0</data>
  <data key="d2">5KBF</data>
  <data key="d3">Plasmodium falciparum (isolate 3D7)</data>
  <data key="d4">Not Available</data>
  <data key="d5">Not Available</data>
  <data key="d6">Not Available</data>
  <data key="d7"></data>
  <data key="d8">Plasmodium falciparum (isolate 3D7)</data>
  <data key="d9">Artenimol</data>
  <data key="d10">https://www.drugbank.ca/polypeptides/Q7KQK0</data>
  <data key="d11">cAMP-dependent protein kinase regulatory subunit</data>
  <data key="d12">https://cdn.rcsb.org/images/structures/kb/5kbf/5kbf_assembly-1.jpeg</data>
  <data key="d13">Target</data>
  <data key="d14">185</data>
  <data key="d15">0.31465515387361614</data>
  <data key="d16">0.0</data>
  <data key="d17">3.54075086951862e-05</data>
  <data key="d18">1.0</data>
  <data key="d19">0</data>
  <data key="d20">#12EAEA</data>
  <data key="d21">#0EBEBE</data>
</node>
<node id="Elongation factor 1-gamma, putative">
  <data key="d0">Not Available</data>
  <data key="d1">Q8IDV0</data>
  <data key="d2">Not Available</data>
  <data key="d3">Plasmodium falciparum (isolate 3D7)</data>
  <data key="d4">Not Available</data>
  <data key="d5">Not Available</data>
  <data key="d6">Not Available</data>
  <data key="d7"></data>
  <data key="d8">Plasmodium falciparum (isolate 3D7)</data>
  <data key="d9">Artenimol</data>
  <data key="d10">https://www.drugbank.ca/polypeptides/Q8IDV0</data>
  <data key="d11">Elongation factor 1-gamma, putative</data>
  <data key="d12">https://cdn.rcsb.org/images/structures/ot/not available/not available_model-1.jpeg</data>
  <data key="d13">Target</data>
  <data key="d14">185</data>
  <data key="d15">0.31465515387361614</data>
  <data key="d16">0.0</data>
  <data key="d17">3.54075086951862e-05</data>
  <data key="d18">1.0</data>
  <data key="d19">0</data>
  <data key="d20">#12EAEA</data>
  <data key="d21">#0EBEBE</data>
</node>
<node id="Thioredoxin-like protein">
  <data key="d0">tlp1</data>
  <data key="d1">Q8IKL4</data>
  <data key="d2">Not Available</data>
  <data key="d3">Plasmodium falciparum (isolate 3D7)</data>
  <data key="d4">Not Available</data>
  <data key="d5">Not Available</data>
  <data key="d6">Not Available</data>
  <data key="d7"></data>
  <data key="d8">Plasmodium falciparum (isolate 3D7)</data>
  <data key="d9">Artenimol</data>
  <data key="d10">https://www.drugbank.ca/polypeptides/Q8IKL4</data>
  <data key="d11">Thioredoxin-like protein</data>
  <data key="d12">https://cdn.rcsb.org/images/structures/ot/not available/not available_model-1.jpeg</data>
  <data key="d13">Target</data>
  <data key="d14">185</data>
  <data key="d15">0.31465515387361614</data>
  <data key="d16">0.0</data>
  <data key="d17">3.54075086951862e-05</data>
  <data key="d18">1.0</data>
  <data key="d19">0</data>
  <data key="d20">#12EAEA</data>
  <data key="d21">#0EBEBE</data>
</node>
<node id="60S ribosomal protein L21">
  <data key="d0">Not Available</data>
  <data key="d1">Q8ILK3</data>
  <data key="d2">3J79</data>
  <data key="d3">Plasmodium falciparum (isolate 3D7)</data>
  <data key="d4">Not Available</data>
  <data key="d5">Not Available</data>
  <data key="d6">Not Available</data>
  <data key="d7"></data>
  <data key="d8">Plasmodium falciparum (isolate 3D7)</data>
  <data key="d9">Artenimol</data>
  <data key="d10">https://www.drugbank.ca/polypeptides/Q8ILK3</data>
  <data key="d11">60S ribosomal protein L21</data>
  <data key="d12">https://cdn.rcsb.org/images/structures/j7/3j79/3j79_assembly-1.jpeg</data>
  <data key="d13">Target</data>
  <data key="d14">185</data>
  <data key="d15">0.31465515387361614</data>
  <data key="d16">0.0</data>
  <data key="d17">3.54075086951862e-05</data>
  <data key="d18">1.0</data>
  <data key="d19">0</data>
  <data key="d20">#12EAEA</data>
  <data key="d21">#0EBEBE</data>
</node>
<node id="60S ribosomal protein L14, putative">
  <data key="d0">Not Available</data>
  <data key="d1">Q8ILE8</data>
  <data key="d2">3J79</data>
  <data key="d3">Plasmodium falciparum (isolate 3D7)</data>
  <data key="d4">Not Available</data>
  <data key="d5">Not Available</data>
  <data key="d6">Not Available</data>
  <data key="d7"></data>
  <data key="d8">Plasmodium falciparum (isolate 3D7)</data>
  <data key="d9">Artenimol</data>
  <data key="d10">https://www.drugbank.ca/polypeptides/Q8ILE8</data>
  <data key="d11">60S ribosomal protein L14, putative</data>
  <data key="d12">https://cdn.rcsb.org/images/structures/j7/3j79/3j79_assembly-1.jpeg</data>
  <data key="d13">Target</data>
  <data key="d14">185</data>
  <data key="d15">0.31465515387361614</data>
  <data key="d16">0.0</data>
  <data key="d17">3.54075086951862e-05</data>
  <data key="d18">1.0</data>
  <data key="d19">0</data>
  <data key="d20">#12EAEA</data>
  <data key="d21">#0EBEBE</data>
</node>
<node id="Inner membrane complex sub-compartment protein 3">
  <data key="d0">Not Available</data>
  <data key="d1">Q8IKM6</data>
  <data key="d2">Not Available</data>
  <data key="d3">Plasmodium falciparum (isolate 3D7)</data>
  <data key="d4">Not Available</data>
  <data key="d5">Not Available</data>
  <data key="d6">Not Available</data>
  <data key="d7"></data>
  <data key="d8">Plasmodium falciparum (isolate 3D7)</data>
  <data key="d9">Artenimol</data>
  <data key="d10">https://www.drugbank.ca/polypeptides/Q8IKM6</data>
  <data key="d11">Inner membrane complex sub-compartment protein 3</data>
  <data key="d12">https://cdn.rcsb.org/images/structures/ot/not available/not available_model-1.jpeg</data>
  <data key="d13">Target</data>
  <data key="d14">185</data>
  <data key="d15">0.31465515387361614</data>
  <data key="d16">0.0</data>
  <data key="d17">3.54075086951862e-05</data>
  <data key="d18">1.0</data>
  <data key="d19">0</data>
  <data key="d20">#12EAEA</data>
  <data key="d21">#0EBEBE</data>
</node>
<node id="HSP40, subfamily A, putative">
  <data key="d0">Not Available</data>
  <data key="d1">Q8IL88</data>
  <data key="d2">Not Available</data>
  <data key="d3">Plasmodium falciparum (isolate 3D7)</data>
  <data key="d4">Not Available</data>
  <data key="d5">Not Available</data>
  <data key="d6">Not Available</data>
  <data key="d7"></data>
  <data key="d8">Plasmodium falciparum (isolate 3D7)</data>
  <data key="d9">Artenimol</data>
  <data key="d10">https://www.drugbank.ca/polypeptides/Q8IL88</data>
  <data key="d11">HSP40, subfamily A, putative</data>
  <data key="d12">https://cdn.rcsb.org/images/structures/ot/not available/not available_model-1.jpeg</data>
  <data key="d13">Target</data>
  <data key="d14">185</data>
  <data key="d15">0.31465515387361614</data>
  <data key="d16">0.0</data>
  <data key="d17">3.54075086951862e-05</data>
  <data key="d18">1.0</data>
  <data key="d19">0</data>
  <data key="d20">#12EAEA</data>
  <data key="d21">#0EBEBE</data>
</node>
<node id="Pyridoxal 5'-phosphate synthase subunit Pdx1">
  <data key="d0">pdx1</data>
  <data key="d1">C6KT50</data>
  <data key="d2">Not Available</data>
  <data key="d3">Plasmodium falciparum (isolate 3D7)</data>
  <data key="d4">Not Available</data>
  <data key="d5">Not Available</data>
  <data key="d6">Cytoplasm</data>
  <data key="d7"></data>
  <data key="d8">Plasmodium falciparum (isolate 3D7)</data>
  <data key="d9">Artenimol</data>
  <data key="d10">https://www.drugbank.ca/polypeptides/C6KT50</data>
  <data key="d11">Pyridoxal 5'-phosphate synthase subunit Pdx1</data>
  <data key="d12">https://cdn.rcsb.org/images/structures/ot/not available/not available_model-1.jpeg</data>
  <data key="d13">Target</data>
  <data key="d14">185</data>
  <data key="d15">0.31465515387361614</data>
  <data key="d16">0.0</data>
  <data key="d17">3.54075086951862e-05</data>
  <data key="d18">1.0</data>
  <data key="d19">0</data>
  <data key="d20">#12EAEA</data>
  <data key="d21">#0EBEBE</data>
</node>
<node id="Interleukin-1 receptor type 1">
  <data key="d0">IL1R1</data>
  <data key="d1">P14778</data>
  <data key="d2">1IRA</data>
  <data key="d3">Humans</data>
  <data key="d4">Membrane receptor</data>
  <data key="d5">Not Available</data>
  <data key="d6">Membrane</data>
  <data key="d7">IRAK1, TRAF6, MYD88, IRAK4, IL1RN, IL1B, TICAM2, IL1RAP, IL1A, TOLLIP</data>
  <data key="d8">Hypersensitivity, Dermatologic disorders, Neoplasms, Malignant Neoplasms, Primary malignant neoplasm, Inflammatory Bowel Diseases, Arthropathy, Lymphoma, Autoimmune Diseases, Cardiovascular Diseases, Cartilage Diseases, Congenital chromosomal disease, Diabetes Mellitus, Heart valve disease, Hypertensive disease, Alcoholic Liver Diseases, Lymphoproliferative Disorders, Meningococcal Infections, Nephrotic Syndrome, Odontogenic Tumors, Soft Tissue Neoplasms, Cerebrovascular accident, B-Cell Lymphomas, Mammary Neoplasms, Infection</data>
  <data key="d9">Anakinra, SD118, OMS-103HP, Foreskin fibroblast (neonatal)</data>
  <data key="d10">https://www.drugbank.ca/polypeptides/P14778</data>
  <data key="d11">Interleukin-1 receptor type 1</data>
  <data key="d12">https://cdn.rcsb.org/images/structures/ir/1ira/1ira_assembly-1.jpeg</data>
  <data key="d13">Target</data>
  <data key="d14">0</data>
  <data key="d15">0.0</data>
  <data key="d16">0.0</data>
  <data key="d17">1.0853196661318566e-46</data>
  <data key="d22">0</data>
  <data key="d19">0</data>
  <data key="d20">#12EAEA</data>
  <data key="d21">#0EBEBE</data>
</node>
<node id="Voltage-dependent calcium channel gamma-1 subunit">
  <data key="d0">CACNG1</data>
  <data key="d1">Q06432</data>
  <data key="d2">Not Available</data>
  <data key="d3">Humans</data>
  <data key="d4">Auxiliary transport protein</data>
  <data key="d5">Calcium channel auxiliary subunit gamma family</data>
  <data key="d6">Membrane</data>
  <data key="d7">CACNB1, CACNA2D1, CACNA2D2, CACNA2D3, CACNA2D4, CACNA1D, CACNB4, CACNA1S, CACNA1F, CACNB2</data>
  <data key="d8"></data>
  <data key="d9">Diltiazem, Lercanidipine, Ibutilide, Fluspirilene, Ethanol, Spironolactone, Butamben, Bioallethrin, Ergocalciferol, Enflurane</data>
  <data key="d10">https://www.drugbank.ca/polypeptides/Q06432</data>
  <data key="d11">Voltage-dependent calcium channel gamma-1 subunit</data>
  <data key="d12">https://cdn.rcsb.org/images/structures/ot/not available/not available_model-1.jpeg</data>
  <data key="d13">Target</data>
  <data key="d14">36</data>
  <data key="d15">0.29262611583736164</data>
  <data key="d16">0.0</data>
  <data key="d17">2.194043407341589e-05</data>
  <data key="d18">1.0</data>
  <data key="d19">385</data>
  <data key="d20">#12EAEA</data>
  <data key="d21">#0EBEBE</data>
</node>
<node id="RNA-dependent RNA-polymerase">
  <data key="d0">NS5b</data>
  <data key="d1">O39930</data>
  <data key="d2">Not Available</data>
  <data key="d3">Hepatitis C Virus</data>
  <data key="d4">Enzyme</data>
  <data key="d5">Transferase</data>
  <data key="d6">Cytoplasmic</data>
  <data key="d7"></data>
  <data key="d8">Hepatitis C Virus</data>
  <data key="d9">R1626, (2S,4S,5R)-1-(4-TERT-BUTYLBENZOYL)-2-ISOBUTYL-5-(1,3-THIAZOL-2-YL)PYRROLIDINE-2,4-DICARBOXYLIC ACID, (2S,4S,5R)-2-ISOBUTYL-5-(2-THIENYL)-1-[4-(TRIFLUOROMETHYL)BENZOYL]PYRROLIDINE-2,4-DICARBOXYLIC ACID, Sofosbuvir</data>
  <data key="d10">https://www.drugbank.ca/polypeptides/O39930</data>
  <data key="d11">RNA-dependent RNA-polymerase</data>
  <data key="d12">https://cdn.rcsb.org/images/structures/ot/not available/not available_model-1.jpeg</data>
  <data key="d13">Target</data>
  <data key="d14">0</data>
  <data key="d15">0.0</data>
  <data key="d16">0.0</data>
  <data key="d17">1.0853196661318566e-46</data>
  <data key="d22">0</data>
  <data key="d19">0</data>
  <data key="d20">#12EAEA</data>
  <data key="d21">#0EBEBE</data>
</node>
<node id="Hyaluronate lyase">
  <data key="d0">Not Available</data>
  <data key="d1">Q54873</data>
  <data key="d2">1OJN</data>
  <data key="d3">Streptococcus pneumoniae serotype 4 (strain ATCC BAA-334 / TIGR4)</data>
  <data key="d4">Enzyme</data>
  <data key="d5">Lyase</data>
  <data key="d6">Secreted</data>
  <data key="d7"></data>
  <data key="d8">Streptococcus pneumoniae serotype 4 (strain ATCC BAA-334 / TIGR4)</data>
  <data key="d9">2-deoxy-2-acetamido-beta-D-galactose-4-sulfate, Xylitol, N-Acetyl-D-Galactosamine 6-Sulfate, beta-D-glucuronic acid, Ascorbic acid, 4-Deoxy-D-Glucuronic Acid, (2E,4R,5S)-2,3,4,5-TETRAHYDROXY-6-(PALMITOYLOXY)HEX-2-ENOIC ACID</data>
  <data key="d10">https://www.drugbank.ca/polypeptides/Q54873</data>
  <data key="d11">Hyaluronate lyase</data>
  <data key="d12">https://cdn.rcsb.org/images/structures/oj/1ojn/1ojn_assembly-1.jpeg</data>
  <data key="d13">Target</data>
  <data key="d14">22</data>
  <data key="d15">0.018711092246745897</data>
  <data key="d16">0.0</data>
  <data key="d17">3.5327588236818994e-22</data>
  <data key="d18">1.0</data>
  <data key="d19">488</data>
  <data key="d20">#12EAEA</data>
  <data key="d21">#0EBEBE</data>
</node>
<node id="Xylose isomerase">
  <data key="d0">xylA</data>
  <data key="d1">P24300</data>
  <data key="d2">2GLK</data>
  <data key="d3">Streptomyces rubiginosus</data>
  <data key="d4">Not Available</data>
  <data key="d5">Not Available</data>
  <data key="d6">Cytoplasm</data>
  <data key="d7"></data>
  <data key="d8">Streptomyces rubiginosus</data>
  <data key="d9">2-Methylpentane-1,2,4-Triol, Xylitol, (4r)-2-Methylpentane-2,4-Diol, L-Xylopyranose, D-Xylulose, Beta-D-Glucose, Ascorbic acid</data>
  <data key="d10">https://www.drugbank.ca/polypeptides/P24300</data>
  <data key="d11">Xylose isomerase</data>
  <data key="d12">https://cdn.rcsb.org/images/structures/gl/2glk/2glk_assembly-1.jpeg</data>
  <data key="d13">Target</data>
  <data key="d14">22</data>
  <data key="d15">0.018711092246745897</data>
  <data key="d16">0.0</data>
  <data key="d17">3.5327588236818994e-22</data>
  <data key="d18">1.0</data>
  <data key="d19">478</data>
  <data key="d20">#12EAEA</data>
  <data key="d21">#0EBEBE</data>
</node>
<node id="Procollagen-lysine,2-oxoglutarate 5-dioxygenase 2">
  <data key="d0">PLOD2</data>
  <data key="d1">O00469</data>
  <data key="d2">Not Available</data>
  <data key="d3">Humans</data>
  <data key="d4">Not Available</data>
  <data key="d5">Not Available</data>
  <data key="d6">Rough endoplasmic reticulum membrane</data>
  <data key="d7">PLOD1, COL1A1, COL5A2, COL1A2, COL5A1</data>
  <data key="d8">Bone neoplasms, Neoplasms, Malignant Neoplasms, Primary malignant neoplasm, Connective Tissue Diseases, Sarcoma, Malignant neoplasm of soft tissue, Cervix Diseases, Liver neoplasms, Uterine Diseases</data>
  <data key="d9">Ascorbic acid</data>
  <data key="d10">https://www.drugbank.ca/polypeptides/O00469</data>
  <data key="d11">Procollagen-lysine,2-oxoglutarate 5-dioxygenase 2</data>
  <data key="d12">https://cdn.rcsb.org/images/structures/ot/not available/not available_model-1.jpeg</data>
  <data key="d13">Target</data>
  <data key="d14">22</data>
  <data key="d15">0.018711092246745897</data>
  <data key="d16">0.0</data>
  <data key="d17">3.5327588236818994e-22</data>
  <data key="d18">1.0</data>
  <data key="d19">472</data>
  <data key="d20">#12EAEA</data>
  <data key="d21">#0EBEBE</data>
</node>
<node id="Phytanoyl-CoA dioxygenase, peroxisomal">
  <data key="d0">PHYH</data>
  <data key="d1">O14832</data>
  <data key="d2">2A1X</data>
  <data key="d3">Humans</data>
  <data key="d4">Not Available</data>
  <data key="d5">Not Available</data>
  <data key="d6">Peroxisome</data>
  <data key="d7">PEX7, ACAA1, PEX14, HACL1, SLC27A2</data>
  <data key="d8">Congenital neurologic anomalies</data>
  <data key="d9">Antihemophilic factor, human recombinant, Ascorbic acid, Lonoctocog alfa, Moroctocog alfa</data>
  <data key="d10">https://www.drugbank.ca/polypeptides/O14832</data>
  <data key="d11">Phytanoyl-CoA dioxygenase, peroxisomal</data>
  <data key="d12">https://cdn.rcsb.org/images/structures/a1/2a1x/2a1x_assembly-1.jpeg</data>
  <data key="d13">Target</data>
  <data key="d14">22</data>
  <data key="d15">0.018711092246745897</data>
  <data key="d16">0.0</data>
  <data key="d17">3.5327588236818994e-22</data>
  <data key="d18">1.0</data>
  <data key="d19">462</data>
  <data key="d20">#12EAEA</data>
  <data key="d21">#0EBEBE</data>
</node>
<node id="Procollagen-lysine,2-oxoglutarate 5-dioxygenase 3">
  <data key="d0">PLOD3</data>
  <data key="d1">O60568</data>
  <data key="d2">6FXR</data>
  <data key="d3">Humans</data>
  <data key="d4">Not Available</data>
  <data key="d5">Not Available</data>
  <data key="d6">Rough endoplasmic reticulum membrane</data>
  <data key="d7">COLGALT1</data>
  <data key="d8">Malignant Neoplasms, Connective Tissue Diseases, Lymphoma, Neoplasms, Primary malignant neoplasm, Secondary Neoplasm</data>
  <data key="d9">Ascorbic acid, Succinic acid</data>
  <data key="d10">https://www.drugbank.ca/polypeptides/O60568</data>
  <data key="d11">Procollagen-lysine,2-oxoglutarate 5-dioxygenase 3</data>
  <data key="d12">https://cdn.rcsb.org/images/structures/fx/6fxr/6fxr_assembly-1.jpeg</data>
  <data key="d13">Target</data>
  <data key="d14">22</data>
  <data key="d15">0.018711092246745897</data>
  <data key="d16">0.0</data>
  <data key="d17">3.5327588236818994e-22</data>
  <data key="d18">1.0</data>
  <data key="d19">452</data>
  <data key="d20">#12EAEA</data>
  <data key="d21">#0EBEBE</data>
</node>
<node id="Gamma-butyrobetaine dioxygenase">
  <data key="d0">BBOX1</data>
  <data key="d1">O75936</data>
  <data key="d2">3O2G</data>
  <data key="d3">Humans</data>
  <data key="d4">Enzyme</data>
  <data key="d5">Oxidoreductase</data>
  <data key="d6">Cytoplasm</data>
  <data key="d7">ALDH9A1</data>
  <data key="d8">Mental disorders, Kidney Diseases</data>
  <data key="d9">Ascorbic acid</data>
  <data key="d10">https://www.drugbank.ca/polypeptides/O75936</data>
  <data key="d11">Gamma-butyrobetaine dioxygenase</data>
  <data key="d12">https://cdn.rcsb.org/images/structures/o2/3o2g/3o2g_assembly-1.jpeg</data>
  <data key="d13">Target</data>
  <data key="d14">22</data>
  <data key="d15">0.018711092246745897</data>
  <data key="d16">0.0</data>
  <data key="d17">3.5327588236818994e-22</data>
  <data key="d18">1.0</data>
  <data key="d19">442</data>
  <data key="d20">#12EAEA</data>
  <data key="d21">#0EBEBE</data>
</node>
<node id="Dopamine beta-hydroxylase">
  <data key="d0">DBH</data>
  <data key="d1">P09172</data>
  <data key="d2">Not Available</data>
  <data key="d3">Humans</data>
  <data key="d4">Enzyme</data>
  <data key="d5">Oxidoreductase</data>
  <data key="d6">Cytoplasmic vesicle</data>
  <data key="d7">PNMT, DDC, COMT, TH, MAOA, MAOB</data>
  <data key="d8">Mood Disorders, Cardiovascular Diseases, Mental disorders, Anxiety Disorders, Cognition Disorders, Neurodegenerative Disorders, Brain Diseases, Malignant Neoplasms, Diabetes Mellitus, Inflammatory Bowel Diseases, Kidney Diseases, nervous system disorder, Psychotic Disorders, Substance Use Disorders, Neurologic Symptoms, Parkinsonian Disorders, Dystonia Disorders, Primary malignant neoplasm</data>
  <data key="d9">Dopamine, Ascorbic acid, Disulfiram, Capsaicin, Corticorelin, Propylthiouracil, Copper</data>
  <data key="d10">https://www.drugbank.ca/polypeptides/P09172</data>
  <data key="d11">Dopamine beta-hydroxylase</data>
  <data key="d12">https://cdn.rcsb.org/images/structures/ot/not available/not available_model-1.jpeg</data>
  <data key="d13">Target</data>
  <data key="d14">23</data>
  <data key="d15">0.019524617996604415</data>
  <data key="d16">3.173444615457849e-05</data>
  <data key="d17">3.539753151700226e-22</data>
  <data key="d18">0.9130434782608695</data>
  <data key="d19">496</data>
  <data key="d20">#12EAEA</data>
  <data key="d21">#0EBEBE</data>
</node>
<node id="Peptidyl-glycine alpha-amidating monooxygenase">
  <data key="d0">PAM</data>
  <data key="d1">P19021</data>
  <data key="d2">Not Available</data>
  <data key="d3">Humans</data>
  <data key="d4">Enzyme</data>
  <data key="d5">Not Available</data>
  <data key="d6">Membrane</data>
  <data key="d7"></data>
  <data key="d8">Anxiety Disorders, Malignant Neoplasms, Primary malignant neoplasm, Neoplasms, Phenylketonurias, Adenocarcinoma, Behavioral Symptoms, Brain Neoplasms, Diabetes Mellitus, Hypertensive disease, Lung Neoplasms, Neoplasms, Vascular Tissue, Cerebrovascular accident, Trematode Infections, Motor Disorders, Caffeine related disorders</data>
  <data key="d9">N-Alpha-Acetyl-3,5-Diiodotyrosylglycine, N-alpha-Acetyl-3,5-diiodotyrosyl-D-threonine, Ascorbic acid, Copper</data>
  <data key="d10">https://www.drugbank.ca/polypeptides/P19021</data>
  <data key="d11">Peptidyl-glycine alpha-amidating monooxygenase</data>
  <data key="d12">https://cdn.rcsb.org/images/structures/ot/not available/not available_model-1.jpeg</data>
  <data key="d13">Target</data>
  <data key="d14">22</data>
  <data key="d15">0.018711092246745897</data>
  <data key="d16">0.0</data>
  <data key="d17">3.5327588236818994e-22</data>
  <data key="d18">1.0</data>
  <data key="d19">429</data>
  <data key="d20">#12EAEA</data>
  <data key="d21">#0EBEBE</data>
</node>
<node id="Prolyl 3-hydroxylase 1">
  <data key="d0">P3H1</data>
  <data key="d1">Q32P28</data>
  <data key="d2">Not Available</data>
  <data key="d3">Humans</data>
  <data key="d4">Not Available</data>
  <data key="d5">Not Available</data>
  <data key="d6">Endoplasmic reticulum</data>
  <data key="d7">PPIB, CRTAP, SERPINH1, COL1A2, COL1A1, COL5A2, COL5A1, COL3A1</data>
  <data key="d8">Bone Diseases, Peripheral Vascular Diseases</data>
  <data key="d9">Ascorbic acid, Proline, Succinic acid</data>
  <data key="d10">https://www.drugbank.ca/polypeptides/Q32P28</data>
  <data key="d11">Prolyl 3-hydroxylase 1</data>
  <data key="d12">https://cdn.rcsb.org/images/structures/ot/not available/not available_model-1.jpeg</data>
  <data key="d13">Target</data>
  <data key="d14">22</data>
  <data key="d15">0.018711092246745897</data>
  <data key="d16">0.0</data>
  <data key="d17">3.5327588236818994e-22</data>
  <data key="d18">1.0</data>
  <data key="d19">418</data>
  <data key="d20">#12EAEA</data>
  <data key="d21">#0EBEBE</data>
</node>
<node id="Prolyl 3-hydroxylase 2">
  <data key="d0">P3H2</data>
  <data key="d1">Q8IVL5</data>
  <data key="d2">Not Available</data>
  <data key="d3">Humans</data>
  <data key="d4">Not Available</data>
  <data key="d5">Not Available</data>
  <data key="d6">Endoplasmic reticulum</data>
  <data key="d7">P4HB</data>
  <data key="d8">Brain Neoplasms, Neoplasms</data>
  <data key="d9">Ascorbic acid, Proline, Succinic acid</data>
  <data key="d10">https://www.drugbank.ca/polypeptides/Q8IVL5</data>
  <data key="d11">Prolyl 3-hydroxylase 2</data>
  <data key="d12">https://cdn.rcsb.org/images/structures/ot/not available/not available_model-1.jpeg</data>
  <data key="d13">Target</data>
  <data key="d14">22</data>
  <data key="d15">0.018711092246745897</data>
  <data key="d16">0.0</data>
  <data key="d17">3.5327588236818994e-22</data>
  <data key="d18">1.0</data>
  <data key="d19">404</data>
  <data key="d20">#12EAEA</data>
  <data key="d21">#0EBEBE</data>
</node>
<node id="Prolyl 3-hydroxylase 3">
  <data key="d0">P3H3</data>
  <data key="d1">Q8IVL6</data>
  <data key="d2">Not Available</data>
  <data key="d3">Humans</data>
  <data key="d4">Not Available</data>
  <data key="d5">Not Available</data>
  <data key="d6">Endoplasmic reticulum</data>
  <data key="d7"></data>
  <data key="d8">Neoplasms, Lung Neoplasms, Lymphoma, Disorder of tendon</data>
  <data key="d9">Ascorbic acid, Proline, Succinic acid</data>
  <data key="d10">https://www.drugbank.ca/polypeptides/Q8IVL6</data>
  <data key="d11">Prolyl 3-hydroxylase 3</data>
  <data key="d12">https://cdn.rcsb.org/images/structures/ot/not available/not available_model-1.jpeg</data>
  <data key="d13">Target</data>
  <data key="d14">22</data>
  <data key="d15">0.018711092246745897</data>
  <data key="d16">0.0</data>
  <data key="d17">3.5327588236818994e-22</data>
  <data key="d18">1.0</data>
  <data key="d19">391</data>
  <data key="d20">#12EAEA</data>
  <data key="d21">#0EBEBE</data>
</node>
<node id="Prolyl 4-hydroxylase subunit alpha-1">
  <data key="d0">P4HA1</data>
  <data key="d1">P13674</data>
  <data key="d2">4BT9</data>
  <data key="d3">Humans</data>
  <data key="d4">Enzyme</data>
  <data key="d5">Oxidoreductase</data>
  <data key="d6">Endoplasmic reticulum lumen</data>
  <data key="d7">P4HB, COL13A1</data>
  <data key="d8">Malignant Neoplasms, Primary malignant neoplasm, Neoplasms, Bone Diseases, Developmental, Brain Neoplasms, Connective Tissue Diseases, Prostatic Neoplasms, Neoplasms, Intracranial</data>
  <data key="d9">Ascorbic acid, Hydralazine, Proline, Succinic acid</data>
  <data key="d10">https://www.drugbank.ca/polypeptides/P13674</data>
  <data key="d11">Prolyl 4-hydroxylase subunit alpha-1</data>
  <data key="d12">https://cdn.rcsb.org/images/structures/bt/4bt9/4bt9_assembly-1.jpeg</data>
  <data key="d13">Target</data>
  <data key="d14">22</data>
  <data key="d15">0.018711092246745897</data>
  <data key="d16">0.0</data>
  <data key="d17">3.5327588236818994e-22</data>
  <data key="d18">1.0</data>
  <data key="d19">378</data>
  <data key="d20">#12EAEA</data>
  <data key="d21">#0EBEBE</data>
</node>
<node id="Prolyl 3-hydroxylase OGFOD1">
  <data key="d0">OGFOD1</data>
  <data key="d1">Q8N543</data>
  <data key="d2">4NHY</data>
  <data key="d3">Humans</data>
  <data key="d4">Not Available</data>
  <data key="d5">Not Available</data>
  <data key="d6">Cytoplasm</data>
  <data key="d7"></data>
  <data key="d8"></data>
  <data key="d9">Ascorbic acid</data>
  <data key="d10">https://www.drugbank.ca/polypeptides/Q8N543</data>
  <data key="d11">Prolyl 3-hydroxylase OGFOD1</data>
  <data key="d12">https://cdn.rcsb.org/images/structures/nh/4nhy/4nhy_assembly-1.jpeg</data>
  <data key="d13">Target</data>
  <data key="d14">22</data>
  <data key="d15">0.018711092246745897</data>
  <data key="d16">0.0</data>
  <data key="d17">3.5327588236818994e-22</data>
  <data key="d18">1.0</data>
  <data key="d19">364</data>
  <data key="d20">#12EAEA</data>
  <data key="d21">#0EBEBE</data>
</node>
<node id="2-oxoglutarate and iron-dependent oxygenase domain-containing protein 2">
  <data key="d0">OGFOD2</data>
  <data key="d1">Q6N063</data>
  <data key="d2">Not Available</data>
  <data key="d3">Humans</data>
  <data key="d4">Not Available</data>
  <data key="d5">Not Available</data>
  <data key="d6">Not Available</data>
  <data key="d7"></data>
  <data key="d8"></data>
  <data key="d9">Ascorbic acid</data>
  <data key="d10">https://www.drugbank.ca/polypeptides/Q6N063</data>
  <data key="d11">2-oxoglutarate and iron-dependent oxygenase domain-containing protein 2</data>
  <data key="d12">https://cdn.rcsb.org/images/structures/ot/not available/not available_model-1.jpeg</data>
  <data key="d13">Target</data>
  <data key="d14">22</data>
  <data key="d15">0.018711092246745897</data>
  <data key="d16">0.0</data>
  <data key="d17">3.5327588236818994e-22</data>
  <data key="d18">1.0</data>
  <data key="d19">347</data>
  <data key="d20">#12EAEA</data>
  <data key="d21">#0EBEBE</data>
</node>
<node id="DNA oxidative demethylase ALKBH2">
  <data key="d0">ALKBH2</data>
  <data key="d1">Q6NS38</data>
  <data key="d2">3RZM</data>
  <data key="d3">Humans</data>
  <data key="d4">Not Available</data>
  <data key="d5">Not Available</data>
  <data key="d6">Nucleus</data>
  <data key="d7"></data>
  <data key="d8">Malignant Neoplasms, Primary malignant neoplasm, Neoplasms, Carcinoma</data>
  <data key="d9">Ascorbic acid</data>
  <data key="d10">https://www.drugbank.ca/polypeptides/Q6NS38</data>
  <data key="d11">DNA oxidative demethylase ALKBH2</data>
  <data key="d12">https://cdn.rcsb.org/images/structures/rz/3rzm/3rzm_assembly-1.jpeg</data>
  <data key="d13">Target</data>
  <data key="d14">22</data>
  <data key="d15">0.018711092246745897</data>
  <data key="d16">0.0</data>
  <data key="d17">3.5327588236818994e-22</data>
  <data key="d18">1.0</data>
  <data key="d19">324</data>
  <data key="d20">#12EAEA</data>
  <data key="d21">#0EBEBE</data>
</node>
<node id="Alpha-ketoglutarate-dependent dioxygenase alkB homolog 3">
  <data key="d0">ALKBH3</data>
  <data key="d1">Q96Q83</data>
  <data key="d2">2IUW</data>
  <data key="d3">Humans</data>
  <data key="d4">Enzyme</data>
  <data key="d5">Oxidoreductase</data>
  <data key="d6">Cytoplasm</data>
  <data key="d7">ASCC3, ASCC2, ASCC1</data>
  <data key="d8">Malignant Neoplasms, Primary malignant neoplasm, Neoplasms, Carcinoma, Brain Neoplasms, Prostatic Neoplasms, Mammary Neoplasms</data>
  <data key="d9">Ascorbic acid</data>
  <data key="d10">https://www.drugbank.ca/polypeptides/Q96Q83</data>
  <data key="d11">Alpha-ketoglutarate-dependent dioxygenase alkB homolog 3</data>
  <data key="d12">https://cdn.rcsb.org/images/structures/iu/2iuw/2iuw_assembly-1.jpeg</data>
  <data key="d13">Target</data>
  <data key="d14">22</data>
  <data key="d15">0.018711092246745897</data>
  <data key="d16">0.0</data>
  <data key="d17">3.5327588236818994e-22</data>
  <data key="d18">1.0</data>
  <data key="d19">298</data>
  <data key="d20">#12EAEA</data>
  <data key="d21">#0EBEBE</data>
</node>
<node id="Lysine-specific demethylase 5D">
  <data key="d0">KDM5D</data>
  <data key="d1">Q9BY66</data>
  <data key="d2">2YQE</data>
  <data key="d3">Humans</data>
  <data key="d4">Not Available</data>
  <data key="d5">Not Available</data>
  <data key="d6">Nucleus</data>
  <data key="d7">INTS6, INTS3, INTS5, INTS1</data>
  <data key="d8">Neoplasms, Cardiovascular Diseases, Liver diseases, Prostatic Neoplasms</data>
  <data key="d9">Ascorbic acid</data>
  <data key="d10">https://www.drugbank.ca/polypeptides/Q9BY66</data>
  <data key="d11">Lysine-specific demethylase 5D</data>
  <data key="d12">https://cdn.rcsb.org/images/structures/yq/2yqe/2yqe_model-1.jpeg</data>
  <data key="d13">Target</data>
  <data key="d14">22</data>
  <data key="d15">0.018711092246745897</data>
  <data key="d16">0.0</data>
  <data key="d17">3.5327588236818994e-22</data>
  <data key="d18">1.0</data>
  <data key="d19">276</data>
  <data key="d20">#12EAEA</data>
  <data key="d21">#0EBEBE</data>
</node>
<node id="Procollagen-lysine,2-oxoglutarate 5-dioxygenase 1">
  <data key="d0">PLOD1</data>
  <data key="d1">Q02809</data>
  <data key="d2">Not Available</data>
  <data key="d3">Humans</data>
  <data key="d4">Not Available</data>
  <data key="d5">Not Available</data>
  <data key="d6">Rough endoplasmic reticulum membrane</data>
  <data key="d7">COL5A2, PLOD2, COL5A1, COL1A1, COLGALT1, COL3A1</data>
  <data key="d8">Malignant Neoplasms, Primary malignant neoplasm, Congenital Abnormality, Connective Tissue Diseases, Hypertensive disease, Neoplasms, Secondary Neoplasm</data>
  <data key="d9">Ascorbic acid</data>
  <data key="d10">https://www.drugbank.ca/polypeptides/Q02809</data>
  <data key="d11">Procollagen-lysine,2-oxoglutarate 5-dioxygenase 1</data>
  <data key="d12">https://cdn.rcsb.org/images/structures/ot/not available/not available_model-1.jpeg</data>
  <data key="d13">Target</data>
  <data key="d14">22</data>
  <data key="d15">0.018711092246745897</data>
  <data key="d16">0.0</data>
  <data key="d17">3.5327588236818994e-22</data>
  <data key="d18">1.0</data>
  <data key="d19">245</data>
  <data key="d20">#12EAEA</data>
  <data key="d21">#0EBEBE</data>
</node>
<node id="Trimethyllysine dioxygenase, mitochondrial">
  <data key="d0">TMLHE</data>
  <data key="d1">Q9NVH6</data>
  <data key="d2">Not Available</data>
  <data key="d3">Humans</data>
  <data key="d4">Not Available</data>
  <data key="d5">Not Available</data>
  <data key="d6">Mitochondrion matrix</data>
  <data key="d7"></data>
  <data key="d8">Intellectual Disability</data>
  <data key="d9">Ascorbic acid</data>
  <data key="d10">https://www.drugbank.ca/polypeptides/Q9NVH6</data>
  <data key="d11">Trimethyllysine dioxygenase, mitochondrial</data>
  <data key="d12">https://cdn.rcsb.org/images/structures/ot/not available/not available_model-1.jpeg</data>
  <data key="d13">Target</data>
  <data key="d14">22</data>
  <data key="d15">0.018711092246745897</data>
  <data key="d16">0.0</data>
  <data key="d17">3.5327588236818994e-22</data>
  <data key="d18">1.0</data>
  <data key="d19">208</data>
  <data key="d20">#12EAEA</data>
  <data key="d21">#0EBEBE</data>
</node>
<node id="Transmembrane prolyl 4-hydroxylase">
  <data key="d0">P4HTM</data>
  <data key="d1">Q9NXG6</data>
  <data key="d2">6TP5</data>
  <data key="d3">Humans</data>
  <data key="d4">Enzyme</data>
  <data key="d5">Oxidoreductase</data>
  <data key="d6">Endoplasmic reticulum membrane</data>
  <data key="d7"></data>
  <data key="d8">Intellectual Disability, Anxiety Disorders, Malignant Neoplasms, Eye Abnormalities, Neoplasms, Chronic Kidney Diseases, Blood Vessel Tumors</data>
  <data key="d9">Ascorbic acid</data>
  <data key="d10">https://www.drugbank.ca/polypeptides/Q9NXG6</data>
  <data key="d11">Transmembrane prolyl 4-hydroxylase</data>
  <data key="d12">https://cdn.rcsb.org/images/structures/tp/6tp5/6tp5_assembly-1.jpeg</data>
  <data key="d13">Target</data>
  <data key="d14">22</data>
  <data key="d15">0.018711092246745897</data>
  <data key="d16">0.0</data>
  <data key="d17">3.5327588236818994e-22</data>
  <data key="d18">1.0</data>
  <data key="d19">162</data>
  <data key="d20">#12EAEA</data>
  <data key="d21">#0EBEBE</data>
</node>
<node id="Egl nine homolog 1">
  <data key="d0">EGLN1</data>
  <data key="d1">Q9GZT9</data>
  <data key="d2">5A3U</data>
  <data key="d3">Humans</data>
  <data key="d4">Enzyme</data>
  <data key="d5">Oxidoreductase</data>
  <data key="d6">Cytoplasm</data>
  <data key="d7">HIF1A, EPAS1, AKT1, AKT2, VHL, OS9, HIF3A, TCEB1, CUL2, TCEB2</data>
  <data key="d8">Neurotoxicity Syndromes, Hypertensive disease, Neoplasms, Malignant Neoplasms, Primary malignant neoplasm, Carcinoma, Sarcoma, Malignant neoplasm of soft tissue, Autoimmune Diseases, Inflammatory Bowel Diseases, Prion Diseases, Amino acid transport disorder, Mammary Neoplasms, Chronic Kidney Diseases</data>
  <data key="d9">Ascorbic acid, Roxadustat, N-[(4-HYDROXY-8-IODOISOQUINOLIN-3-YL)CARBONYL]GLYCINE, FG-2216, Iron, Ferrous gluconate, Ferrous succinate, Ferrous ascorbate, Ferrous fumarate, Ferrous glycine sulfate</data>
  <data key="d10">https://www.drugbank.ca/polypeptides/Q9GZT9</data>
  <data key="d11">Egl nine homolog 1</data>
  <data key="d12">https://cdn.rcsb.org/images/structures/a3/5a3u/5a3u_assembly-1.jpeg</data>
  <data key="d13">Target</data>
  <data key="d14">22</data>
  <data key="d15">0.018711092246745897</data>
  <data key="d16">0.0</data>
  <data key="d17">3.5327588236818994e-22</data>
  <data key="d18">1.0</data>
  <data key="d19">103</data>
  <data key="d20">#12EAEA</data>
  <data key="d21">#0EBEBE</data>
</node>
<node id="Egl nine homolog 2">
  <data key="d0">EGLN2</data>
  <data key="d1">Q96KS0</data>
  <data key="d2">5V1B</data>
  <data key="d3">Humans</data>
  <data key="d4">Enzyme</data>
  <data key="d5">Oxidoreductase</data>
  <data key="d6">Nucleus</data>
  <data key="d7">HIF1A, EPAS1, HIF3A</data>
  <data key="d8">Malignant Neoplasms, Primary malignant neoplasm, Inflammatory Bowel Diseases, Thalassemia, Hematopoietic Neoplasms</data>
  <data key="d9">Ascorbic acid, Roxadustat</data>
  <data key="d10">https://www.drugbank.ca/polypeptides/Q96KS0</data>
  <data key="d11">Egl nine homolog 2</data>
  <data key="d12">https://cdn.rcsb.org/images/structures/v1/5v1b/5v1b_assembly-1.jpeg</data>
  <data key="d13">Target</data>
  <data key="d14">22</data>
  <data key="d15">0.018711092246745897</data>
  <data key="d16">0.0</data>
  <data key="d17">3.5327588236818994e-22</data>
  <data key="d18">1.0</data>
  <data key="d19">14</data>
  <data key="d20">#12EAEA</data>
  <data key="d21">#0EBEBE</data>
</node>
<node id="Egl nine homolog 3">
  <data key="d0">EGLN3</data>
  <data key="d1">Q9H6Z9</data>
  <data key="d2">Not Available</data>
  <data key="d3">Humans</data>
  <data key="d4">Enzyme</data>
  <data key="d5">Oxidoreductase</data>
  <data key="d6">Nucleus</data>
  <data key="d7">HIF1A, EPAS1, VHL, HIF3A, TCEB1, OS9</data>
  <data key="d8">Liver neoplasms, Neoplasms, Malignant Neoplasms, Primary malignant neoplasm, Lung Neoplasms, Thalassemia, B-Cell Lymphomas, Cardiomyopathies</data>
  <data key="d9">Ascorbic acid, Roxadustat</data>
  <data key="d10">https://www.drugbank.ca/polypeptides/Q9H6Z9</data>
  <data key="d11">Egl nine homolog 3</data>
  <data key="d12">https://cdn.rcsb.org/images/structures/ot/not available/not available_model-1.jpeg</data>
  <data key="d13">Target</data>
  <data key="d14">22</data>
  <data key="d15">0.018711092246745897</data>
  <data key="d16">0.0</data>
  <data key="d17">3.5327588236818994e-22</data>
  <data key="d18">1.0</data>
  <data key="d19">0</data>
  <data key="d20">#12EAEA</data>
  <data key="d21">#0EBEBE</data>
</node>
<node id="Myelin P2 protein">
  <data key="d0">PMP2</data>
  <data key="d1">P02689</data>
  <data key="d2">4A8Z</data>
  <data key="d3">Humans</data>
  <data key="d4">Not Available</data>
  <data key="d5">Not Available</data>
  <data key="d6">Cytoplasm</data>
  <data key="d7"></data>
  <data key="d8">Peripheral Neuropathy, Neuropathy, Peripheral Nervous System Diseases, Malignant Neoplasms</data>
  <data key="d9">S-Hydroxycysteine, Palmitic Acid, Oleic Acid, Dodecyldimethylamine N-oxide</data>
  <data key="d10">https://www.drugbank.ca/polypeptides/P02689</data>
  <data key="d11">Myelin P2 protein</data>
  <data key="d12">https://cdn.rcsb.org/images/structures/a8/4a8z/4a8z_assembly-1.jpeg</data>
  <data key="d13">Target</data>
  <data key="d14">4</data>
  <data key="d15">0.2843939123823361</data>
  <data key="d16">0.0</data>
  <data key="d17">3.1558724911557545e-06</data>
  <data key="d18">1.0</data>
  <data key="d19">0</data>
  <data key="d20">#12EAEA</data>
  <data key="d21">#0EBEBE</data>
</node>
<node id="Long-chain-fatty-acid--CoA ligase 4">
  <data key="d0">ACSL4</data>
  <data key="d1">O60488</data>
  <data key="d2">Not Available</data>
  <data key="d3">Humans</data>
  <data key="d4">Not Available</data>
  <data key="d5">Not Available</data>
  <data key="d6">Mitochondrion outer membrane</data>
  <data key="d7">ACOX1, ACOX2</data>
  <data key="d8">Prostatic Neoplasms, Intellectual Disability, Malignant Neoplasms, Neoplasms, Primary malignant neoplasm, Liver neoplasms, Adenoma, Mental disorders, Congenital chromosomal disease, Neuromuscular Diseases, Sarcoma, Malignant neoplasm of soft tissue</data>
  <data key="d9">Troglitazone, Icosapent, Rosiglitazone</data>
  <data key="d10">https://www.drugbank.ca/polypeptides/O60488</data>
  <data key="d11">Long-chain-fatty-acid--CoA ligase 4</data>
  <data key="d12">https://cdn.rcsb.org/images/structures/ot/not available/not available_model-1.jpeg</data>
  <data key="d13">Target</data>
  <data key="d14">9</data>
  <data key="d15">0.2944098171868613</data>
  <data key="d16">0.0</data>
  <data key="d17">2.3476307933069316e-05</data>
  <data key="d18">1.0</data>
  <data key="d19">31</data>
  <data key="d20">#12EAEA</data>
  <data key="d21">#0EBEBE</data>
</node>
<node id="Free fatty acid receptor 1">
  <data key="d0">FFAR1</data>
  <data key="d1">O14842</data>
  <data key="d2">5TZR</data>
  <data key="d3">Humans</data>
  <data key="d4">Membrane receptor</data>
  <data key="d5">Family A G protein-coupled receptor</data>
  <data key="d6">Cell membrane</data>
  <data key="d7">FFAR4, GCG, GPRC6A, GIP, CCK, GNAQ</data>
  <data key="d8">Diabetes Mellitus, Malignant Neoplasms, Neoplasms, Primary malignant neoplasm, Mammary Neoplasms, Secondary Neoplasm</data>
  <data key="d9">Icosapent</data>
  <data key="d10">https://www.drugbank.ca/polypeptides/O14842</data>
  <data key="d11">Free fatty acid receptor 1</data>
  <data key="d12">https://cdn.rcsb.org/images/structures/tz/5tzr/5tzr_assembly-1.jpeg</data>
  <data key="d13">Target</data>
  <data key="d14">9</data>
  <data key="d15">0.2944098171868613</data>
  <data key="d16">0.0</data>
  <data key="d17">2.3476307933069316e-05</data>
  <data key="d18">1.0</data>
  <data key="d19">0</data>
  <data key="d20">#12EAEA</data>
  <data key="d21">#0EBEBE</data>
</node>
<node id="Peptostreptococcal albumin-binding protein">
  <data key="d0">pab</data>
  <data key="d1">Q51911</data>
  <data key="d2">2VDB</data>
  <data key="d3">Finegoldia magna</data>
  <data key="d4">Not Available</data>
  <data key="d5">Not Available</data>
  <data key="d6">Secreted</data>
  <data key="d7"></data>
  <data key="d8">Finegoldia magna</data>
  <data key="d9">Capric acid, Naproxen</data>
  <data key="d10">https://www.drugbank.ca/polypeptides/Q51911</data>
  <data key="d11">Peptostreptococcal albumin-binding protein</data>
  <data key="d12">https://cdn.rcsb.org/images/structures/vd/2vdb/2vdb_assembly-1.jpeg</data>
  <data key="d13">Target</data>
  <data key="d14">2</data>
  <data key="d15">0.2852336581866146</data>
  <data key="d16">0.0</data>
  <data key="d17">1.9982032559623024e-05</data>
  <data key="d18">1.0</data>
  <data key="d19">0</data>
  <data key="d20">#12EAEA</data>
  <data key="d21">#0EBEBE</data>
</node>
<node id="Sphingosine 1-phosphate receptor 5">
  <data key="d0">S1PR5</data>
  <data key="d1">Q9H228</data>
  <data key="d2">Not Available</data>
  <data key="d3">Humans</data>
  <data key="d4">Membrane receptor</data>
  <data key="d5">Family A G protein-coupled receptor</data>
  <data key="d6">Cell membrane</data>
  <data key="d7"></data>
  <data key="d8">Malignant Neoplasms, Neoplasms, Primary malignant neoplasm</data>
  <data key="d9">Fingolimod, Siponimod, Ozanimod</data>
  <data key="d10">https://www.drugbank.ca/polypeptides/Q9H228</data>
  <data key="d11">Sphingosine 1-phosphate receptor 5</data>
  <data key="d12">https://cdn.rcsb.org/images/structures/ot/not available/not available_model-1.jpeg</data>
  <data key="d13">Target</data>
  <data key="d14">4</data>
  <data key="d15">0.003395585738539898</data>
  <data key="d16">0.0</data>
  <data key="d17">4.1401659627222304e-34</data>
  <data key="d18">1.0</data>
  <data key="d19">236</data>
  <data key="d20">#12EAEA</data>
  <data key="d21">#0EBEBE</data>
</node>
<node id="Histone deacetylase 1">
  <data key="d0">HDAC1</data>
  <data key="d1">Q13547</data>
  <data key="d2">4BKX</data>
  <data key="d3">Humans</data>
  <data key="d4">Epigenetic regulator</data>
  <data key="d5">Eraser</data>
  <data key="d6">Nucleus</data>
  <data key="d7">MTA1, RBBP7, SIN3A, RBBP4, MTA2, GATAD2A, CHD4, CHD3, SIN3B, EZH2</data>
  <data key="d8">MYELODYSPLASTIC SYNDROME, Heart Diseases, Mood Disorders, Cerebrovascular accident, Neoplasms, Colorectal Neoplasms, Mammary Neoplasms, Adenocarcinoma, Esophageal Neoplasms, nervous system disorder, Prostatic Neoplasms, Stomach Neoplasms, Congenital Abnormality, Autoimmune Diseases, Brain Diseases, Carcinoma, Cognition Disorders, Endometrial Neoplasms, Hypertensive disease, Kidney Diseases, Liver diseases, Parathyroid Neoplasms, Precancerous Conditions, Skin lesion, Superinfection, Virus Diseases, B-Cell Lymphomas, Benign Neoplasm, Lipid Metabolism Disorders, Deformity, Hematologic Neoplasms, Neurodegenerative Disorders, Mitochondrial Diseases, Inflammatory disorder, Secondary Neoplasm</data>
  <data key="d9">Vorinostat, Pracinostat, Mocetinostat, Abexinostat, Romidepsin, Zinc, Arsenic trioxide, Fingolimod, Zinc acetate, Zinc chloride, Zinc sulfate, unspecified form, Belinostat, Panobinostat</data>
  <data key="d10">https://www.drugbank.ca/polypeptides/Q13547</data>
  <data key="d11">Histone deacetylase 1</data>
  <data key="d12">https://cdn.rcsb.org/images/structures/bk/4bkx/4bkx_assembly-1.jpeg</data>
  <data key="d13">Target</data>
  <data key="d14">4</data>
  <data key="d15">0.003395585738539898</data>
  <data key="d16">0.0</data>
  <data key="d17">4.1401659627222304e-34</data>
  <data key="d18">1.0</data>
  <data key="d19">193</data>
  <data key="d20">#12EAEA</data>
  <data key="d21">#0EBEBE</data>
</node>
<node id="Sphingosine 1-phosphate receptor 1">
  <data key="d0">S1PR1</data>
  <data key="d1">P21453</data>
  <data key="d2">3V2Y</data>
  <data key="d3">Humans</data>
  <data key="d4">Membrane receptor</data>
  <data key="d5">Family A G protein-coupled receptor</data>
  <data key="d6">Cell membrane</data>
  <data key="d7">AKT1, STAT3, CCR7, CD69, CXCR4, LCK, CXCR5, PDGFRB</data>
  <data key="d8">Carcinoma, Hypertensive disease, Neoplasms, Autoimmune Diseases, Malignant Neoplasms, Primary malignant neoplasm, Virus Diseases, Mammary Neoplasms, Colorectal Neoplasms, Diabetes Mellitus, Inflammatory Bowel Diseases, Liver neoplasms, Lymphoma, Cerebrovascular accident, Lesion of brain, Hematopoietic Neoplasms</data>
  <data key="d9">Asfotase alfa, Siponimod, Ozanimod, Fingolimod</data>
  <data key="d10">https://www.drugbank.ca/polypeptides/P21453</data>
  <data key="d11">Sphingosine 1-phosphate receptor 1</data>
  <data key="d12">https://cdn.rcsb.org/images/structures/v2/3v2y/3v2y_assembly-1.jpeg</data>
  <data key="d13">Target</data>
  <data key="d14">4</data>
  <data key="d15">0.003395585738539898</data>
  <data key="d16">0.0</data>
  <data key="d17">4.1401659627222304e-34</data>
  <data key="d18">1.0</data>
  <data key="d19">133</data>
  <data key="d20">#12EAEA</data>
  <data key="d21">#0EBEBE</data>
</node>
<node id="Sphingosine 1-phosphate receptor 4">
  <data key="d0">S1PR4</data>
  <data key="d1">O95977</data>
  <data key="d2">2DCO</data>
  <data key="d3">Humans</data>
  <data key="d4">Membrane receptor</data>
  <data key="d5">Family A G protein-coupled receptor</data>
  <data key="d6">Cell membrane</data>
  <data key="d7">CCR7, GPSM3</data>
  <data key="d8">Inflammatory Bowel Diseases</data>
  <data key="d9">Fingolimod</data>
  <data key="d10">https://www.drugbank.ca/polypeptides/O95977</data>
  <data key="d11">Sphingosine 1-phosphate receptor 4</data>
  <data key="d12">https://cdn.rcsb.org/images/structures/dc/2dco/2dco_model-1.jpeg</data>
  <data key="d13">Target</data>
  <data key="d14">4</data>
  <data key="d15">0.003395585738539898</data>
  <data key="d16">0.0</data>
  <data key="d17">4.1401659627222304e-34</data>
  <data key="d18">1.0</data>
  <data key="d19">52</data>
  <data key="d20">#12EAEA</data>
  <data key="d21">#0EBEBE</data>
</node>
<node id="Sphingosine 1-phosphate receptor 3">
  <data key="d0">S1PR3</data>
  <data key="d1">Q99500</data>
  <data key="d2">Not Available</data>
  <data key="d3">Humans</data>
  <data key="d4">Membrane receptor</data>
  <data key="d5">Family A G protein-coupled receptor</data>
  <data key="d6">Cell membrane</data>
  <data key="d7">AKT1</data>
  <data key="d8">Neoplasms, Mental disorders, Bone Diseases</data>
  <data key="d9">Fingolimod</data>
  <data key="d10">https://www.drugbank.ca/polypeptides/Q99500</data>
  <data key="d11">Sphingosine 1-phosphate receptor 3</data>
  <data key="d12">https://cdn.rcsb.org/images/structures/ot/not available/not available_model-1.jpeg</data>
  <data key="d13">Target</data>
  <data key="d14">4</data>
  <data key="d15">0.003395585738539898</data>
  <data key="d16">0.0</data>
  <data key="d17">4.1401659627222304e-34</data>
  <data key="d18">1.0</data>
  <data key="d19">0</data>
  <data key="d20">#12EAEA</data>
  <data key="d21">#0EBEBE</data>
</node>
<node id="Exportin-1">
  <data key="d0">XPO1</data>
  <data key="d1">O14980</data>
  <data key="d2">5DIS</data>
  <data key="d3">Humans</data>
  <data key="d4">Not Available</data>
  <data key="d5">Not Available</data>
  <data key="d6">Cytoplasm</data>
  <data key="d7">RAN, RANGAP1, SNUPN, NUP214, RANBP2, NUP153, NUP62, ANP32A, PKIA, ELAVL1</data>
  <data key="d8">Prostatic Neoplasms, Mammary Neoplasms, Colorectal Neoplasms, Neoplasms, Primary malignant neoplasm, Hematologic Neoplasms, B-Cell Lymphomas, Carcinoma, HTLV-I Infections, Virus Diseases, Sarcoma, Malignant neoplasm of soft tissue, Lung Neoplasms, Lymphoma, Neuromuscular Diseases, Retroviridae Infections, Epstein-Barr Virus Infections, Pervasive Development Disorder, Sleep Disorders, Secondary Neoplasm</data>
  <data key="d9">Selinexor</data>
  <data key="d10">https://www.drugbank.ca/polypeptides/O14980</data>
  <data key="d11">Exportin-1</data>
  <data key="d12">https://cdn.rcsb.org/images/structures/di/5dis/5dis_assembly-1.jpeg</data>
  <data key="d13">Target</data>
  <data key="d14">0</data>
  <data key="d15">0.0</data>
  <data key="d16">0.0</data>
  <data key="d17">1.0853196661318566e-46</data>
  <data key="d22">0</data>
  <data key="d19">0</data>
  <data key="d20">#12EAEA</data>
  <data key="d21">#0EBEBE</data>
</node>
<node id="Calcium signal-modulating cyclophilin ligand">
  <data key="d0">CAMLG</data>
  <data key="d1">P49069</data>
  <data key="d2">6SO5</data>
  <data key="d3">Humans</data>
  <data key="d4">Not Available</data>
  <data key="d5">Not Available</data>
  <data key="d6">Membrane</data>
  <data key="d7">ASNA1</data>
  <data key="d8">Lymphoma</data>
  <data key="d9">Cyclosporine, Voclosporin</data>
  <data key="d10">https://www.drugbank.ca/polypeptides/P49069</data>
  <data key="d11">Calcium signal-modulating cyclophilin ligand</data>
  <data key="d12">https://cdn.rcsb.org/images/structures/so/6so5/6so5_assembly-1.jpeg</data>
  <data key="d13">Target</data>
  <data key="d14">3</data>
  <data key="d15">0.23066919346054693</data>
  <data key="d16">0.0</data>
  <data key="d17">1.3385948102068413e-07</data>
  <data key="d18">1.0</data>
  <data key="d19">141</data>
  <data key="d20">#12EAEA</data>
  <data key="d21">#0EBEBE</data>
</node>
<node id="Calcineurin subunit B type 2">
  <data key="d0">PPP3R2</data>
  <data key="d1">Q96LZ3</data>
  <data key="d2">Not Available</data>
  <data key="d3">Humans</data>
  <data key="d4">Enzyme</data>
  <data key="d5">Phosphatase</data>
  <data key="d6">Not Available</data>
  <data key="d7">PPP3CC, PPP3CB, PPP3CA</data>
  <data key="d8"></data>
  <data key="d9">Cyclosporine, Voclosporin</data>
  <data key="d10">https://www.drugbank.ca/polypeptides/Q96LZ3</data>
  <data key="d11">Calcineurin subunit B type 2</data>
  <data key="d12">https://cdn.rcsb.org/images/structures/ot/not available/not available_model-1.jpeg</data>
  <data key="d13">Target</data>
  <data key="d14">3</data>
  <data key="d15">0.23066919346054693</data>
  <data key="d16">0.0</data>
  <data key="d17">1.3385948102068413e-07</data>
  <data key="d18">1.0</data>
  <data key="d19">62</data>
  <data key="d20">#12EAEA</data>
  <data key="d21">#0EBEBE</data>
</node>
<node id="Peptidyl-prolyl cis-trans isomerase F, mitochondrial">
  <data key="d0">PPIF</data>
  <data key="d1">P30405</data>
  <data key="d2">6YBM</data>
  <data key="d3">Humans</data>
  <data key="d4">Not Available</data>
  <data key="d5">Not Available</data>
  <data key="d6">Mitochondrion matrix</data>
  <data key="d7">VDAC1, VDAC3, SLC25A4, SLC25A6, SLC25A5, SPG7</data>
  <data key="d8">Intestinal Diseases, Diabetes Mellitus, Malignant Neoplasms, Cardiovascular Diseases, Myopathy, Neoplasms, Nephrotic Syndrome, Mitochondrial Myopathies, Neurodegenerative Disorders, Cardiomyopathies, Primary malignant neoplasm, Mammary Neoplasms</data>
  <data key="d9">Proline, Coumarin 120, Triglyme, Cyclosporine</data>
  <data key="d10">https://www.drugbank.ca/polypeptides/P30405</data>
  <data key="d11">Peptidyl-prolyl cis-trans isomerase F, mitochondrial</data>
  <data key="d12">https://cdn.rcsb.org/images/structures/yb/6ybm/6ybm_assembly-1.jpeg</data>
  <data key="d13">Target</data>
  <data key="d14">3</data>
  <data key="d15">0.23066919346054693</data>
  <data key="d16">0.0</data>
  <data key="d17">1.3385948102068413e-07</data>
  <data key="d18">1.0</data>
  <data key="d19">0</data>
  <data key="d20">#12EAEA</data>
  <data key="d21">#0EBEBE</data>
</node>
<node id="P2Y purinoceptor 2">
  <data key="d0">P2RY2</data>
  <data key="d1">P41231</data>
  <data key="d2">Not Available</data>
  <data key="d3">Humans</data>
  <data key="d4">Membrane receptor</data>
  <data key="d5">Family A G protein-coupled receptor</data>
  <data key="d6">Cell membrane</data>
  <data key="d7"></data>
  <data key="d8">Neoplasms, Malignant Neoplasms, Primary malignant neoplasm, Brain Neoplasms, Lung diseases, Neurodegenerative Disorders, Mood Disorders, Bacterial Infections, Carcinoma, Chlamydia Infections, Hepatitis, Intestinal Diseases, Liver neoplasms, Lung Neoplasms, Skin Neoplasms, Vascular Diseases, Anorectal Malformations</data>
  <data key="d9">Denufosol, INS 316, Suramin, Promethazine</data>
  <data key="d10">https://www.drugbank.ca/polypeptides/P41231</data>
  <data key="d11">P2Y purinoceptor 2</data>
  <data key="d12">https://cdn.rcsb.org/images/structures/ot/not available/not available_model-1.jpeg</data>
  <data key="d13">Target</data>
  <data key="d14">6</data>
  <data key="d15">0.24169924663686443</data>
  <data key="d16">0.0</data>
  <data key="d17">9.780913206695045e-08</data>
  <data key="d18">1.0</data>
  <data key="d19">184</data>
  <data key="d20">#12EAEA</data>
  <data key="d21">#0EBEBE</data>
</node>
<node id="NAD-dependent protein deacylase sirtuin-5, mitochondrial">
  <data key="d0">SIRT5</data>
  <data key="d1">Q9NXA8</data>
  <data key="d2">3RIY</data>
  <data key="d3">Humans</data>
  <data key="d4">Epigenetic regulator</data>
  <data key="d5">Eraser</data>
  <data key="d6">Mitochondrion matrix</data>
  <data key="d7">CYCS</data>
  <data key="d8">Malignant Neoplasms, Primary malignant neoplasm, Mental disorders, Hypertensive disease, Metabolic Diseases, nervous system disorder, Cerebrovascular accident, Neurodegenerative Disorders, Mammary Neoplasms</data>
  <data key="d9">Adenosine-5-Diphosphoribose, Nicotinamide, 2'-O-Acetyl Adenosine-5-Diphosphoribose, Suramin, Cambinol</data>
  <data key="d10">https://www.drugbank.ca/polypeptides/Q9NXA8</data>
  <data key="d11">NAD-dependent protein deacylase sirtuin-5, mitochondrial</data>
  <data key="d12">https://cdn.rcsb.org/images/structures/ri/3riy/3riy_assembly-1.jpeg</data>
  <data key="d13">Target</data>
  <data key="d14">10</data>
  <data key="d15">0.25851685701837684</data>
  <data key="d16">0.0027693190955628082</data>
  <data key="d17">2.316818570889719e-07</data>
  <data key="d18">0.4666666666666667</data>
  <data key="d19">342</data>
  <data key="d20">#12EAEA</data>
  <data key="d21">#0EBEBE</data>
</node>
<node id="Follicle-stimulating hormone receptor">
  <data key="d0">FSHR</data>
  <data key="d1">P23945</data>
  <data key="d2">4AY9</data>
  <data key="d3">Humans</data>
  <data key="d4">Membrane receptor</data>
  <data key="d5">Family A G protein-coupled receptor</data>
  <data key="d6">Cell membrane</data>
  <data key="d7">FSHB, CGA, TSHB, LHB, GPHB5, GPHA2</data>
  <data key="d8">Carcinoma, Hypertensive disease, Disorder of endocrine ovary, Adrenal Gland Neoplasms, Gonadal Disorders, Immunologic Deficiency Syndromes, Metabolic Diseases, Thyroid Diseases, Migraine Disorders, Neuroendocrine Tumors, Sarcoma, Secondary Neoplasm, Malignant neoplasm of soft tissue</data>
  <data key="d9">Menotropins, Follitropin, Urofollitropin, Choriogonadotropin alfa, Suramin, Corifollitropin alfa</data>
  <data key="d10">https://www.drugbank.ca/polypeptides/P23945</data>
  <data key="d11">Follicle-stimulating hormone receptor</data>
  <data key="d12">https://cdn.rcsb.org/images/structures/ay/4ay9/4ay9_assembly-1.jpeg</data>
  <data key="d13">Target</data>
  <data key="d14">6</data>
  <data key="d15">0.24169924663686443</data>
  <data key="d16">0.0</data>
  <data key="d17">9.780913206695045e-08</data>
  <data key="d18">1.0</data>
  <data key="d19">125</data>
  <data key="d20">#12EAEA</data>
  <data key="d21">#0EBEBE</data>
</node>
<node id="Ryanodine receptor 1">
  <data key="d0">RYR1</data>
  <data key="d1">P21817</data>
  <data key="d2">6UHI</data>
  <data key="d3">Humans</data>
  <data key="d4">Ion channel</data>
  <data key="d5">Ligand-gated ion channel</data>
  <data key="d6">Sarcoplasmic reticulum membrane</data>
  <data key="d7">FKBP1B, TRDN, CACNA1S, FKBP1A, CALM1, ASPH</data>
  <data key="d8">Myopathy, Movement Disorders, Caffeine related disorders, Hypertensive disease, Cerebrovascular accident, Congenital Abnormality, Malignant Neoplasms, Cardiovascular Diseases, Lymphoma, Congenital anomaly of skeletal bone, Distal Muscular Dystrophies, Primary malignant neoplasm, Disorder of skeletal muscle, Infection</data>
  <data key="d9">Dantrolene, Caffeine, Suramin, Tetracaine, Calcium citrate, Calcium Phosphate, Calcium phosphate dihydrate</data>
  <data key="d10">https://www.drugbank.ca/polypeptides/P21817</data>
  <data key="d11">Ryanodine receptor 1</data>
  <data key="d12">https://cdn.rcsb.org/images/structures/uh/6uhi/6uhi_assembly-1.jpeg</data>
  <data key="d13">Target</data>
  <data key="d14">6</data>
  <data key="d15">0.24169924663686443</data>
  <data key="d16">0.0</data>
  <data key="d17">9.780913206695045e-08</data>
  <data key="d18">1.0</data>
  <data key="d19">40</data>
  <data key="d20">#12EAEA</data>
  <data key="d21">#0EBEBE</data>
</node>
<node id="Complement control protein C3">
  <data key="d0">Not Available</data>
  <data key="d1">P68638</data>
  <data key="d2">1E5G</data>
  <data key="d3">VACV</data>
  <data key="d4">Not Available</data>
  <data key="d5">Not Available</data>
  <data key="d6">Virion membrane</data>
  <data key="d7"></data>
  <data key="d8">VACV</data>
  <data key="d9">O2-Sulfo-Glucuronic Acid, N,O6-Disulfo-Glucosamine, Suramin</data>
  <data key="d10">https://www.drugbank.ca/polypeptides/P68638</data>
  <data key="d11">Complement control protein C3</data>
  <data key="d12">https://cdn.rcsb.org/images/structures/e5/1e5g/1e5g_assembly-1.jpeg</data>
  <data key="d13">Target</data>
  <data key="d14">6</data>
  <data key="d15">0.24169924663686443</data>
  <data key="d16">0.0</data>
  <data key="d17">9.780913206695045e-08</data>
  <data key="d18">1.0</data>
  <data key="d19">0</data>
  <data key="d20">#12EAEA</data>
  <data key="d21">#0EBEBE</data>
</node>
<node id="Camphor 5-monooxygenase">
  <data key="d0">camC</data>
  <data key="d1">P00183</data>
  <data key="d2">5GXG</data>
  <data key="d3">Pseudomonas putida</data>
  <data key="d4">Enzyme</data>
  <data key="d5">Cytochrome P450</data>
  <data key="d6">Cytoplasm</data>
  <data key="d7"></data>
  <data key="d8">Pseudomonas putida</data>
  <data key="d9">lambda-bis(2,2'-bipyridine)-(5-methyl-2-2'-bipyridine)-C9-adamantane ruthenium (II), N-(2-ferrocenylethyl)maleimide, Camphor, N-Butyl Isocyanide, Metyrapone, Adamantanone, 1-(N-Imidazolyl)-2-Hydroxy-2-(2,3-Dichlorophenyl)Octane, 5-Exo-Hydroxycamphor, Thiocamphor, Adamantane-1-Carboxylic Acid-5-Dimethylamino-Naphthalene-1-Sulfonylamino-Octyl-Amide, Norcamphor, Adamantane, 1,3,5-trichlorobenzene, Adamantane-1-Carboxylic Acid-5-Dimethylamino-Naphthalene-1-Sulfonylamino-Butyl-Amide, Camphane</data>
  <data key="d10">https://www.drugbank.ca/polypeptides/P00183</data>
  <data key="d11">Camphor 5-monooxygenase</data>
  <data key="d12">https://cdn.rcsb.org/images/structures/gx/5gxg/5gxg_assembly-1.jpeg</data>
  <data key="d13">Target</data>
  <data key="d14">4</data>
  <data key="d15">0.2381896411377538</data>
  <data key="d16">0.0</data>
  <data key="d17">4.245329444390121e-07</data>
  <data key="d18">1.0</data>
  <data key="d19">0</data>
  <data key="d20">#12EAEA</data>
  <data key="d21">#0EBEBE</data>
</node>
<node id="Serine/threonine-protein kinase mTOR">
  <data key="d0">MTOR</data>
  <data key="d1">P42345</data>
  <data key="d2">5ZCS</data>
  <data key="d3">Humans</data>
  <data key="d4">Enzyme</data>
  <data key="d5">Kinase</data>
  <data key="d6">Endoplasmic reticulum membrane</data>
  <data key="d7">MLST8, RPTOR, LAMTOR5, LAMTOR2, RPS6KB1, RHEB, MAPKAP1, EIF4EBP1, LAMTOR1, FKBP1A</data>
  <data key="d8">Hypertensive disease, Mammary Neoplasms, Intellectual Disability, Adenocarcinoma, Colonic Neoplasms, Endocrine System Diseases, Neurotoxicity Syndromes, Temporomandibular Joint Disorders, Colorectal Neoplasms, Brain Neoplasms, Diabetes Mellitus, B-Cell Lymphomas, Neurodegenerative Disorders, Morphological abnormality of the central nervous system, Congenital Abnormality, Carcinoma, Autoimmune Diseases, Kidney Diseases, Metabolic Diseases, nervous system disorder, Neurodevelopmental Disorders, Secondary Neoplasm, Cytomegalovirus Infections, Prostatic Neoplasms, Adenoma, Inflammatory Bowel Diseases, Lung Neoplasms, Lymphoma, Cerebrovascular accident, Virus Diseases, Caffeine related disorders, Hematologic Neoplasms, Sarcoma, Chronic Kidney Diseases, Liver neoplasms, Skin lesion, Encephalopathies, Malignant neoplasm of mouth, Lesion of brain, Dyslipidemias, Congenital anomaly of brain, Perivascular Epithelioid Cell Neoplasms, Malignant neoplasm of soft tissue, Brain Diseases, Cardiovascular Diseases, Developmental Disabilities, Esophageal Neoplasms, Chronic granulomatous disease, Herpes Simplex Infections, Lung diseases, Skin Neoplasms, Uterine Fibroids, Vascular Diseases, Benign Neoplasm, Disorder of tendon, Gastrointestinal Stromal Tumors, Renal glomerular disease, Deformity, Mitochondrial Diseases, Cardiomyopathies, Mental disorders, CNS disorder, Cerebrovascular Disorders, Congenital chromosomal disease, Diabetic Neuropathies, Drug abuse, Endometrial Neoplasms, Heart Diseases, Immunologic Deficiency Syndromes, Liver diseases, Alcoholic Liver Diseases, Lymphoproliferative Disorders, Myopathy, Mycosis Fungoides, Neoplasms, Vascular Tissue, Rectal Neoplasms, Respiratory Syncytial Virus Infections, Respiratory Tract Infections, Stomach Neoplasms, Upper Respiratory Infections, Lentivirus Infections, Lysosomal Storage Diseases, Intervertebral disc disorder, Mitochondrial Myopathies, Lichenoid Eruptions, Neurologic Symptoms, Parkinsonian Disorders, Complications of Diabetes Mellitus, Sleep Disorders, Tauopathies, Spondylarthropathies, Cystic Kidney Diseases, Thrombotic Microangiopathies, Congenital abnormality of vein, Sarcoma of soft tissue</data>
  <data key="d9">SF1126, Rimiducid, XL765, Everolimus, Ridaforolimus, Temsirolimus, Sirolimus, Pimecrolimus, Fostamatinib</data>
  <data key="d10">https://www.drugbank.ca/polypeptides/P42345</data>
  <data key="d11">Serine/threonine-protein kinase mTOR</data>
  <data key="d12">https://cdn.rcsb.org/images/structures/zc/5zcs/5zcs_assembly-1.jpeg</data>
  <data key="d13">Target</data>
  <data key="d14">306</data>
  <data key="d15">0.3657518679649984</data>
  <data key="d16">0.0017710816775357578</data>
  <data key="d17">0.05724397419092673</data>
  <data key="d18">0.9870138219222115</data>
  <data key="d19">725</data>
  <data key="d20">#12EAEA</data>
  <data key="d21">#0EBEBE</data>
</node>
<node id="Fibroblast growth factor 2">
  <data key="d0">FGF2</data>
  <data key="d1">P09038</data>
  <data key="d2">1IIL</data>
  <data key="d3">Humans</data>
  <data key="d4">Secreted protein</data>
  <data key="d5">Not Available</data>
  <data key="d6">Secreted</data>
  <data key="d7">FGFR1, FGFR2, FGFR4, FGFR3, HSPG2, NANOG, SOX2, SDC1, FGF1, FGFBP1</data>
  <data key="d8">Prostatic Neoplasms, Kidney Diseases, Mood Disorders, Nephrotic Syndrome, Cocaine-Related Disorders, Hypertensive disease, Urinary Bladder Diseases, Adenocarcinoma, Malignant Neoplasms, Diabetes Mellitus, Primary malignant neoplasm, Carcinoma, Adenoma, Mammary Neoplasms, Esophageal Neoplasms, Uterine Fibroids, Anxiety Disorders, Polycystic Kidney Diseases, Pituitary Neoplasms, Secondary Neoplasm, Brain Neoplasms, Liver neoplasms, Chronic Kidney Diseases, Mental disorders, CNS disorder, Herpes Simplex Infections, Immunologic Deficiency Syndromes, Laryngeal Diseases, Lymphoma, Periodontal Diseases, Retinal Diseases, Cerebrovascular accident, Virus Diseases, B-Cell Lymphomas, Neurofibromatoses, Gastrointestinal Stromal Tumors, Sarcoma, Peripheral Arterial Diseases, Malignant neoplasm of soft tissue, Acquired Immunodeficiency Syndrome, Bacterial Infections, Cardiovascular Diseases, Colorectal Neoplasms, Drug abuse, Heart Diseases, Inflammatory Bowel Diseases, Arthropathy, Liver diseases, Lung diseases, Myopathy, Mycosis Fungoides, Myeloproliferative disease, nervous system disorder, Delirium, Dementia, Amnestic, Cognitive Disorders, Peripheral Neuropathy, Precancerous Conditions, Prostatic Diseases, Skin lesion, Soft Tissue Neoplasms, Substance Use Disorders, Peripheral Vascular Diseases, Lung Diseases, Interstitial, Disorder of vein, Abdominal wall defect, Adult Solid Neoplasm, Hematopoietic Neoplasms, Hematologic Neoplasms, Neuropathy, Pervasive Development Disorder, Drug Dependence, Neurodevelopmental Disorders, Cystic Kidney Diseases, Congenital vascular anomaly, Neurocognitive Disorders</data>
  <data key="d9">Pentosan polysulfate, 1,4-Dideoxy-O2-Sulfo-Glucuronic Acid, N,O6-Disulfo-Glucosamine, 1,4-Dideoxy-5-Dehydro-O2-Sulfo-Glucuronic Acid, ABT-510, Sirolimus, Sucralfate, Heparin</data>
  <data key="d10">https://www.drugbank.ca/polypeptides/P09038</data>
  <data key="d11">Fibroblast growth factor 2</data>
  <data key="d12">https://cdn.rcsb.org/images/structures/ii/1iil/1iil_assembly-1.jpeg</data>
  <data key="d13">Target</data>
  <data key="d14">13</data>
  <data key="d15">0.2724513287849581</data>
  <data key="d16">7.046896553335362e-05</data>
  <data key="d17">0.0005771003292753694</data>
  <data key="d18">0.7435897435897436</data>
  <data key="d19">335</data>
  <data key="d20">#12EAEA</data>
  <data key="d21">#0EBEBE</data>
</node>
<node id="NADH-ubiquinone oxidoreductase chain 1">
  <data key="d0">MT-ND1</data>
  <data key="d1">P03886</data>
  <data key="d2">5XTD</data>
  <data key="d3">Humans</data>
  <data key="d4">Enzyme</data>
  <data key="d5">Oxidoreductase</data>
  <data key="d6">Mitochondrion inner membrane</data>
  <data key="d7">NDUFS5, NDUFS2, NDUFS3, MT-ND4L, NDUFV2, NDUFS4, NDUFA2, NDUFS7, MT-ND4, NDUFS8</data>
  <data key="d8"></data>
  <data key="d9">NADH, Methoxyflurane, Halothane, Desflurane, Sevoflurane, N-Formylmethionine, Isoflurane, Phenethyl Isothiocyanate</data>
  <data key="d10">https://www.drugbank.ca/polypeptides/P03886</data>
  <data key="d11">NADH-ubiquinone oxidoreductase chain 1</data>
  <data key="d12">https://cdn.rcsb.org/images/structures/xt/5xtd/5xtd_assembly-1.jpeg</data>
  <data key="d13">Target</data>
  <data key="d14">20</data>
  <data key="d15">0.2381896411377538</data>
  <data key="d16">0.0</data>
  <data key="d17">1.5701224360774194e-07</data>
  <data key="d18">1.0</data>
  <data key="d19">16</data>
  <data key="d20">#12EAEA</data>
  <data key="d21">#0EBEBE</data>
</node>
<node id="Mitochondrial potassium channel">
  <data key="d0">CCDC51</data>
  <data key="d1">Q96ER9</data>
  <data key="d2">Not Available</data>
  <data key="d3">Humans</data>
  <data key="d4">Not Available</data>
  <data key="d5">Not Available</data>
  <data key="d6">Mitochondrion inner membrane</data>
  <data key="d7"></data>
  <data key="d8">Malignant Neoplasms, Lymphoma, Neurodegenerative Disorders, Primary malignant neoplasm</data>
  <data key="d9">Sevoflurane</data>
  <data key="d10">https://www.drugbank.ca/polypeptides/Q96ER9</data>
  <data key="d11">Mitochondrial potassium channel</data>
  <data key="d12">https://cdn.rcsb.org/images/structures/ot/not available/not available_model-1.jpeg</data>
  <data key="d13">Target</data>
  <data key="d14">20</data>
  <data key="d15">0.2381896411377538</data>
  <data key="d16">0.0</data>
  <data key="d17">1.5701224360774194e-07</data>
  <data key="d18">1.0</data>
  <data key="d19">0</data>
  <data key="d20">#12EAEA</data>
  <data key="d21">#0EBEBE</data>
</node>
<node id="Methylmalonyl-CoA mutase, mitochondrial">
  <data key="d0">MUT</data>
  <data key="d1">P22033</data>
  <data key="d2">3BIC</data>
  <data key="d3">Humans</data>
  <data key="d4">Not Available</data>
  <data key="d5">Not Available</data>
  <data key="d6">Mitochondrion matrix</data>
  <data key="d7">MMAA, MCEE, MMAB</data>
  <data key="d8"></data>
  <data key="d9">Hydroxocobalamin, Cyanocobalamin</data>
  <data key="d10">https://www.drugbank.ca/polypeptides/P22033</data>
  <data key="d11">Methylmalonyl-CoA mutase, mitochondrial</data>
  <data key="d12">https://cdn.rcsb.org/images/structures/bi/3bic/3bic_assembly-1.jpeg</data>
  <data key="d13">Target</data>
  <data key="d14">5</data>
  <data key="d15">0.17542215297675573</data>
  <data key="d16">0.0</data>
  <data key="d17">2.1323324071788612e-09</data>
  <data key="d18">1.0</data>
  <data key="d19">233</data>
  <data key="d20">#12EAEA</data>
  <data key="d21">#0EBEBE</data>
</node>
<node id="Methionine synthase reductase">
  <data key="d0">MTRR</data>
  <data key="d1">Q9UBK8</data>
  <data key="d2">2QTL</data>
  <data key="d3">Humans</data>
  <data key="d4">Not Available</data>
  <data key="d5">Not Available</data>
  <data key="d6">Cytoplasm</data>
  <data key="d7">MTR, MMACHC, MMADHC, SMS</data>
  <data key="d8">Adenoma, Colorectal Neoplasms, Drug toxicity, nervous system disorder, Adverse reaction to drug, Neural Tube Defects, Malignant Neoplasms, Hypertensive disease, Primary malignant neoplasm, Neoplasms, Congenital heart disease, Congenital Heart Defects, Congenital Abnormality, Ventricular Septal Defects, Dyslipidemias, Cardiovascular Diseases, Cerebrovascular Disorders, Cognition Disorders, Head and Neck Neoplasms, Rectal Neoplasms, Retinal Diseases, Skin lesion, Cerebrovascular accident, Vascular Diseases, Migraine Disorders, Deformity, Mammary Neoplasms, Vitamin Deficiency, Neurodevelopmental Disorders, Chronic Kidney Diseases</data>
  <data key="d9">Cyanocobalamin, Methionine</data>
  <data key="d10">https://www.drugbank.ca/polypeptides/Q9UBK8</data>
  <data key="d11">Methionine synthase reductase</data>
  <data key="d12">https://cdn.rcsb.org/images/structures/qt/2qtl/2qtl_assembly-1.jpeg</data>
  <data key="d13">Target</data>
  <data key="d14">5</data>
  <data key="d15">0.17542215297675573</data>
  <data key="d16">0.0</data>
  <data key="d17">2.1323324071788612e-09</data>
  <data key="d18">1.0</data>
  <data key="d19">189</data>
  <data key="d20">#12EAEA</data>
  <data key="d21">#0EBEBE</data>
</node>
<node id="Methylmalonic aciduria type A protein, mitochondrial">
  <data key="d0">MMAA</data>
  <data key="d1">Q8IVH4</data>
  <data key="d2">2WWW</data>
  <data key="d3">Humans</data>
  <data key="d4">Not Available</data>
  <data key="d5">Not Available</data>
  <data key="d6">Mitochondrion</data>
  <data key="d7">MUT, MMAB</data>
  <data key="d8">Inborn Errors of Metabolism</data>
  <data key="d9">Cyanocobalamin, Hydroxocobalamin</data>
  <data key="d10">https://www.drugbank.ca/polypeptides/Q8IVH4</data>
  <data key="d11">Methylmalonic aciduria type A protein, mitochondrial</data>
  <data key="d12">https://cdn.rcsb.org/images/structures/ww/2www/2www_assembly-1.jpeg</data>
  <data key="d13">Target</data>
  <data key="d14">5</data>
  <data key="d15">0.17542215297675573</data>
  <data key="d16">0.0</data>
  <data key="d17">2.1323324071788612e-09</data>
  <data key="d18">1.0</data>
  <data key="d19">128</data>
  <data key="d20">#12EAEA</data>
  <data key="d21">#0EBEBE</data>
</node>
<node id="Methylmalonic aciduria and homocystinuria type C protein">
  <data key="d0">MMACHC</data>
  <data key="d1">Q9Y4U1</data>
  <data key="d2">3SC0</data>
  <data key="d3">Humans</data>
  <data key="d4">Not Available</data>
  <data key="d5">Not Available</data>
  <data key="d6">Cytoplasm</data>
  <data key="d7">MMADHC, MTRR, MTR</data>
  <data key="d8">Movement Disorders, Phenylketonurias, Neurologic Symptoms, Craniofacial Abnormalities</data>
  <data key="d9">Cyanocobalamin, Hydroxocobalamin</data>
  <data key="d10">https://www.drugbank.ca/polypeptides/Q9Y4U1</data>
  <data key="d11">Methylmalonic aciduria and homocystinuria type C protein</data>
  <data key="d12">https://cdn.rcsb.org/images/structures/sc/3sc0/3sc0_assembly-1.jpeg</data>
  <data key="d13">Target</data>
  <data key="d14">5</data>
  <data key="d15">0.17542215297675573</data>
  <data key="d16">0.0</data>
  <data key="d17">2.1323324071788612e-09</data>
  <data key="d18">1.0</data>
  <data key="d19">46</data>
  <data key="d20">#12EAEA</data>
  <data key="d21">#0EBEBE</data>
</node>
<node id="Methylenetetrahydrofolate reductase">
  <data key="d0">MTHFR</data>
  <data key="d1">P42898</data>
  <data key="d2">6FCX</data>
  <data key="d3">Humans</data>
  <data key="d4">Not Available</data>
  <data key="d5">Not Available</data>
  <data key="d6">Not Available</data>
  <data key="d7">MTR, TYMS, MTHFD1, SHMT1, SHMT2, MTHFD2, MTHFD2L, AMT</data>
  <data key="d8">Colorectal Neoplasms, Congenital Heart Defects, Stomach Neoplasms, Lymphoma, Colonic Neoplasms, Prostatic Neoplasms, Lung Neoplasms, Mood Disorders, Liver diseases, Affective Disorders, Psychotic, Hematological Disease, nervous system disorder, Dermatologic disorders, Spinal Cord Diseases, Drug Eruptions, Drug toxicity, Endometrial Neoplasms, Gastrointestinal Diseases, Hypersensitivity, Adverse reaction to drug, Leukoencephalopathy, Inflammatory disease of mucous membrane, Blood Coagulation Disorders, Inherited, Diabetes Mellitus, Congenital heart disease, Congenital defects, Peripheral Arterial Diseases, Retinal Diseases, Hematologic Neoplasms, Adenocarcinoma, Congenital chromosomal disease, Peripheral Vascular Diseases, Intellectual Disability, Autoimmune Diseases, Rectal Neoplasms, Arterial Occlusive Diseases, Brain Neoplasms, Carcinoma, Metabolic Diseases, Psychotic Disorders, Deformity, Neurodegenerative Disorders, Blood Coagulation Disorders, Carotid Artery Diseases, Atrial Septal Defects, Liver neoplasms, Lymphoproliferative Disorders, Nephrotic Syndrome, B-Cell Lymphomas, Polyendocrinopathies, Autoimmune, Disease of capillaries, Neurologic Symptoms, Complications of Diabetes Mellitus, Pervasive Development Disorder, Eosinophilic disorder, Secondary Neoplasm, Anxiety Disorders, Bone Marrow Diseases, Developmental Disabilities, Cytomegalovirus Infections, Drug abuse, Heart Diseases, Ventricular Septal Defects, Hepatitis, Inborn Errors of Metabolism, Mycobacterium Infections, Peripheral Neuropathy, Pregnancy Complications, Skin Abnormalities, Central Nervous System Neoplasms, Lesion of brain, Disorder of vein, Caffeine related disorders, Diabetic Polyneuropathies, Adult Solid Neoplasm, Oropharyngeal disorders, Pancreatic disorders (not diabetes), Gestational Trophoblastic Neoplasms, Inflammatory disorder, Vitamin Deficiency, Thrombotic Microangiopathies, Cerebral Small Vessel Diseases, MYELODYSPLASTIC SYNDROME, Anorectal Malformations, Infection, Mycoplasma pneumoniae Infection, Peripheral Nervous System Diseases</data>
  <data key="d9">Tetrahydrofolic acid, Methionine, Riboflavin, Folic acid, Menadione, Benazepril, Methotrexate, Cyanocobalamin, Fluorouracil</data>
  <data key="d10">https://www.drugbank.ca/polypeptides/P42898</data>
  <data key="d11">Methylenetetrahydrofolate reductase</data>
  <data key="d12">https://cdn.rcsb.org/images/structures/fc/6fcx/6fcx_assembly-1.jpeg</data>
  <data key="d13">Target</data>
  <data key="d14">5</data>
  <data key="d15">0.17542215297675573</data>
  <data key="d16">0.0</data>
  <data key="d17">2.1323324071788612e-09</data>
  <data key="d18">1.0</data>
  <data key="d19">0</data>
  <data key="d20">#12EAEA</data>
  <data key="d21">#0EBEBE</data>
</node>
<node id="Electron transfer flavoprotein-ubiquinone oxidoreductase, mitochondrial">
  <data key="d0">ETFDH</data>
  <data key="d1">Q16134</data>
  <data key="d2">Not Available</data>
  <data key="d3">Humans</data>
  <data key="d4">Not Available</data>
  <data key="d5">Not Available</data>
  <data key="d6">Mitochondrion inner membrane</data>
  <data key="d7">ETFB, ETFA</data>
  <data key="d8">Metabolic Diseases</data>
  <data key="d9">2-Hexyloxy-6-Hydroxymethyl-Tetrahydro-Pyran-3,4,5-Triol, Metformin</data>
  <data key="d10">https://www.drugbank.ca/polypeptides/Q16134</data>
  <data key="d11">Electron transfer flavoprotein-ubiquinone oxidoreductase, mitochondrial</data>
  <data key="d12">https://cdn.rcsb.org/images/structures/ot/not available/not available_model-1.jpeg</data>
  <data key="d13">Target</data>
  <data key="d14">2</data>
  <data key="d15">0.2653012481393962</data>
  <data key="d16">0.0</data>
  <data key="d17">0.00018936395977045683</data>
  <data key="d18">1.0</data>
  <data key="d19">70</data>
  <data key="d20">#12EAEA</data>
  <data key="d21">#0EBEBE</data>
</node>
<node id="Glycerol-3-phosphate dehydrogenase [NAD(+)], cytoplasmic">
  <data key="d0">GPD1</data>
  <data key="d1">P21695</data>
  <data key="d2">1X0V</data>
  <data key="d3">Humans</data>
  <data key="d4">Not Available</data>
  <data key="d5">Not Available</data>
  <data key="d6">Cytoplasm</data>
  <data key="d7">GPD2, GNPAT</data>
  <data key="d8">Multiple congenital anomalies, Neoplasms, Malignant Neoplasms, Inborn Errors of Metabolism, Primary malignant neoplasm</data>
  <data key="d9">NADH, Metformin</data>
  <data key="d10">https://www.drugbank.ca/polypeptides/P21695</data>
  <data key="d11">Glycerol-3-phosphate dehydrogenase [NAD(+)], cytoplasmic</data>
  <data key="d12">https://cdn.rcsb.org/images/structures/x0/1x0v/1x0v_assembly-1.jpeg</data>
  <data key="d13">Target</data>
  <data key="d14">2</data>
  <data key="d15">0.2653012481393962</data>
  <data key="d16">0.0</data>
  <data key="d17">0.00018936395977045683</data>
  <data key="d18">1.0</data>
  <data key="d19">0</data>
  <data key="d20">#12EAEA</data>
  <data key="d21">#0EBEBE</data>
</node>
<node id="HCG20471, isoform CRA_c">
  <data key="d0">SIGMAR1</data>
  <data key="d1">Q5T1J1</data>
  <data key="d2">Not Available</data>
  <data key="d3">Humans</data>
  <data key="d4">Not Available</data>
  <data key="d5">Not Available</data>
  <data key="d6">Not Available</data>
  <data key="d7"></data>
  <data key="d8">Mood Disorders, HIV Infections, Learning Disorders, Cocaine-Related Disorders, Adult Learning Disorders, Age-Related Memory Disorders, Cerebrovascular accident, Neurodegenerative Disorders, Neoplasms, Drug abuse, Peripheral Nervous System Diseases, nervous system disorder, Peripheral Neuropathy, Retinal Diseases, Neuropathy, Anxiety Disorders, Mental disorders, CNS disorder, Diabetes Mellitus, Neuromuscular Diseases, Parkinsonian Disorders, Degenerative disorder, Mammary Neoplasms, Intellectual Disability</data>
  <data key="d9">Dextromethorphan, Arylacenamide, Naltrexone</data>
  <data key="d10">https://www.drugbank.ca/polypeptides/Q5T1J1</data>
  <data key="d11">HCG20471, isoform CRA_c</data>
  <data key="d12">https://cdn.rcsb.org/images/structures/ot/not available/not available_model-1.jpeg</data>
  <data key="d13">Target</data>
  <data key="d14">3</data>
  <data key="d15">0.24277916508036898</data>
  <data key="d16">0.0</data>
  <data key="d17">3.357872211231037e-07</data>
  <data key="d18">1.0</data>
  <data key="d19">0</data>
  <data key="d20">#12EAEA</data>
  <data key="d21">#0EBEBE</data>
</node>
<node id="30S ribosomal protein S9">
  <data key="d0">rpsI</data>
  <data key="d1">P0A7X3</data>
  <data key="d2">4V6M</data>
  <data key="d3">Escherichia coli (strain K12)</data>
  <data key="d4">Other cytosolic protein</data>
  <data key="d5">Not Available</data>
  <data key="d6">Not Available</data>
  <data key="d7"></data>
  <data key="d8">Escherichia coli (strain K12)</data>
  <data key="d9">Clomocycline, Tigecycline, Oxytetracycline, Minocycline, Rolitetracycline</data>
  <data key="d10">https://www.drugbank.ca/polypeptides/P0A7X3</data>
  <data key="d11">30S ribosomal protein S9</data>
  <data key="d12">https://cdn.rcsb.org/images/structures/v6/4v6m/4v6m_assembly-1.jpeg</data>
  <data key="d13">Target</data>
  <data key="d14">22</data>
  <data key="d15">0.3452709253982531</data>
  <data key="d16">0.0</data>
  <data key="d17">0.0016174025307270586</data>
  <data key="d18">1.0</data>
  <data key="d19">244</data>
  <data key="d20">#12EAEA</data>
  <data key="d21">#0EBEBE</data>
</node>
<node id="30S ribosomal protein S4">
  <data key="d0">rpsD</data>
  <data key="d1">P0A7V8</data>
  <data key="d2">4YBB</data>
  <data key="d3">Escherichia coli (strain K12)</data>
  <data key="d4">Other cytosolic protein</data>
  <data key="d5">Not Available</data>
  <data key="d6">Cytoplasmic</data>
  <data key="d7"></data>
  <data key="d8">Escherichia coli (strain K12)</data>
  <data key="d9">Clomocycline, Oxytetracycline, Minocycline, Eravacycline, Lymecycline</data>
  <data key="d10">https://www.drugbank.ca/polypeptides/P0A7V8</data>
  <data key="d11">30S ribosomal protein S4</data>
  <data key="d12">https://cdn.rcsb.org/images/structures/yb/4ybb/4ybb_assembly-1.jpeg</data>
  <data key="d13">Target</data>
  <data key="d14">22</data>
  <data key="d15">0.3452709253982531</data>
  <data key="d16">0.0</data>
  <data key="d17">0.0016174025307270586</data>
  <data key="d18">1.0</data>
  <data key="d19">207</data>
  <data key="d20">#12EAEA</data>
  <data key="d21">#0EBEBE</data>
</node>
<node id="Interleukin-1 beta">
  <data key="d0">IL1B</data>
  <data key="d1">P01584</data>
  <data key="d2">1ITB</data>
  <data key="d3">Humans</data>
  <data key="d4">Secreted protein</data>
  <data key="d5">Not Available</data>
  <data key="d6">Cytoplasm</data>
  <data key="d7">IL1R1, IL1A, IL1RAP, IL1R2, IL10, CASP1, CXCL8, IL18, IL4, TNF</data>
  <data key="d8">Inflammatory disease of mucous membrane, Stomach Neoplasms, Adenocarcinoma, Cardiomyopathies, Mammary Neoplasms, Lung Neoplasms, Myopathy, Colonic Neoplasms, Heart valve disease, Sleep Disorders, Hypersensitivity, Learning Disorders, Lung diseases, Cardiomyopathies, Primary, Myocardial Diseases, Secondary, Benign Neoplasm, Mitochondrial Myopathies, Adult Learning Disorders, Age-Related Memory Disorders, Sleep Wake Disorders, Alcoholic Liver Diseases, Diabetic Neuropathies, Nephrotic Syndrome, Extrinsic allergic alveolitis, Cochlear Diseases, Parkinsonian Disorders, Autoimmune Diseases, Bacterial Infections, Cardiovascular Diseases, Liver neoplasms, Virus Diseases, Intervertebral disc disorder, Neurodegenerative Disorders, Inflammatory disorder, Chronic Kidney Diseases, Infection, Kidney Diseases, Metabolic Diseases, Skin lesion, Mental disorders, Bone Diseases, HIV Infections, Mycoplasma Infections, Infectious Lung Disorder, Heart Diseases, Arthropathy, Cytomegalovirus Infections, Immunologic Deficiency Syndromes, Malignant neoplasm of mouth, Secondary Neoplasm, Vascular Diseases, Epstein-Barr Virus Infections, Acute infectious disease, Hematologic Neoplasms, Cognition Disorders, Esophageal Neoplasms, Chronic granulomatous disease, Immune System Diseases, Intestinal Diseases, Psychotic Disorders, Respiratory Syncytial Virus Infections, Retinal Diseases, Peripheral Arterial Diseases, Sex Differentiation Disorders, Blood Coagulation Disorders, Brain Diseases, Atrial Septal Defects, Lymphoma, Meningococcal Infections, nervous system disorder, Pneumococcal Infections, Salmonella infections, Upper Respiratory Infections, Meningitis, Bacterial, Lung Diseases, Interstitial, Dyslipidemias, Neuropathy, Hereditary Autoinflammatory Diseases, Degenerative disorder, Brain Neoplasms, Carcinoma, Colorectal Neoplasms, Endocardial Cushion Defects, Enterovirus Infections, Gastrointestinal Diseases, Disruptive, Impulse Control, and Conduct Disorders, Mycoses, Parasitic Diseases, Precancerous Conditions, Respiration Disorders, Respiratory Tract Infections, Sexually Transmitted Diseases, Skin Diseases, Infectious, Stomach Diseases, Superinfection, Tracheal Diseases, Uterine Fibroids, Soft Tissue Infection, Prion Diseases, Neuroendocrine Tumors, Neurologic Symptoms, Lung Diseases, Obstructive, Venoocclusive disease, Monoclonal Gammapathies, Eosinophilic disorder, Infection - suppurative, Adenovirus Infections, Adrenal Cortex Diseases, Arthritis, Infectious, Behavioral Symptoms, Bone neoplasms, CNS disorder, Cerebrovascular Disorders, Collagen Diseases, Demyelinating Diseases, Shigella Infections, Eating Disorders, Endometrial Neoplasms, Esophageal Diseases, Disorder of eye, Gastrointestinal Neoplasms, Hematological Disease, Herpes Simplex Infections, Herpesviridae Infections, Hookworm Infections, HTLV-I Infections, Klebsiella Infections, Laryngeal Diseases, Monosomy, Mouth Neoplasms, Mycosis Fungoides, orbit (eye disorders), Periapical Diseases, Peripheral Neuropathy, Pituitary Diseases, Pleural effusion disorder, Respiratory Tract Diseases, Retroviridae Infections, Skin Neoplasms, Staphylococcal Infections, Temporomandibular Joint Disorders, Testicular Neoplasms, Thyroid Diseases, Helicobacter Infections, Peripheral Vascular Diseases, Encephalopathies, Migraine Disorders, Disorder of pregnancy, Disorder of tendon, Crystal Arthropathies, Histoplasma capsulatum Infection, Lesion of brain, Renal glomerular disease, Complement deficiency disease, Congenital infectious disease, Chronic liver disease, Primary immune deficiency disorder, Oropharyngeal disorders, Oral infection, Infection of ear, Viral respiratory infection, Infection of digestive system, Parasitic infection, Peritoneal Infection, Retinal Dystrophies, Arteriovenous Malformations, Cerebral, Tauopathies, Chronic inflammatory disorder, fertility disorders, Arthritis, Bacterial, Cerebral Small Vessel Diseases, Fetal Alcohol Spectrum Disorders, Intellectual Disability, Mycoplasma pneumoniae Infection, Peripheral Nervous System Diseases</data>
  <data key="d9">Minocycline, Talmapimod, Etiprednol dicloacetate, VP025, VX-702, Andrographolide, VX-765, Gevokizumab, Binimetinib, Canakinumab, Gallium nitrate, Rilonacept, Dilmapimod, Foreskin keratinocyte (neonatal), Donepezil</data>
  <data key="d10">https://www.drugbank.ca/polypeptides/P01584</data>
  <data key="d11">Interleukin-1 beta</data>
  <data key="d12">https://cdn.rcsb.org/images/structures/it/1itb/1itb_assembly-1.jpeg</data>
  <data key="d13">Target</data>
  <data key="d14">22</data>
  <data key="d15">0.3452709253982531</data>
  <data key="d16">0.0</data>
  <data key="d17">0.0016174025307270586</data>
  <data key="d18">1.0</data>
  <data key="d19">161</data>
  <data key="d20">#12EAEA</data>
  <data key="d21">#0EBEBE</data>
</node>
<node id="Vascular endothelial growth factor A">
  <data key="d0">VEGFA</data>
  <data key="d1">P15692</data>
  <data key="d2">4ZFF</data>
  <data key="d3">Humans</data>
  <data key="d4">Secreted protein</data>
  <data key="d5">Not Available</data>
  <data key="d6">Secreted</data>
  <data key="d7">KDR, FLT1, NRP2, HIF1A, NRP1, STAT3, TGFB1, NOS3, IGF1, EGF</data>
  <data key="d8">Prostatic Neoplasms, Thrombotic Microangiopathies, Lung diseases, Endometrial Neoplasms, Precancerous Conditions, Benign Neoplasm, Congenital Heart Defects, Dyschondroplasias, Heart Diseases, Mood Disorders, Head and Neck Neoplasms, Head Neoplasms, Learning Disorders, Neck Neoplasms, Osteochondrodysplasias, Adult Learning Disorders, Age-Related Memory Disorders, Upper Aerodigestive Tract Neoplasms, Congenital Abnormality, Esophageal Neoplasms, Disorder of eye, Hypertensive disease, Liver neoplasms, Lung Neoplasms, Vascular Diseases, B-Cell Lymphomas, Peripheral Vascular Diseases, Gastrointestinal Stromal Tumors, Neurodegenerative Disorders, Sarcoma, MYELODYSPLASTIC SYNDROME, Malignant neoplasm of soft tissue, Pleural effusion disorder, Adult Solid Neoplasm, Diabetic Neuropathies, nervous system disorder, Renal glomerular disease, Hematologic Neoplasms, Herpes Simplex Infections, Myeloproliferative disease, Uterine Fibroids, Congenital heart disease, Autoimmune Diseases, Neoplasms, Vascular Tissue, Periodontal Diseases, Dermatologic disorders, Sarcoma of soft tissue, Disease of capillaries, Cognition Disorders, Pituitary Neoplasms, Renal vascular disorder, Arteriopathic disease, Inflammatory disorder, Blood Vessel Tumors, Cardiomyopathy, Dilated, Liver diseases, Nephrotic Syndrome, Urinary tract infection, Central Nervous System Neoplasms, Encephalopathies, Migraine Disorders, Arteriovenous Malformations, Cerebral, Congenital vascular anomaly, Infection, Arterial Occlusive Diseases, Cerebrovascular Disorders, Corneal Diseases, Hematological Disease, Hemoglobinopathies, HIV Infections, Arthropathy, Mycosis Fungoides, Respiratory Syncytial Virus Infections, Skin lesion, Skin Neoplasms, Thyroid Diseases, Neurofibromatoses, Lesion of brain, Hantavirus Infections, Diabetic Polyneuropathies, Deformity, Chronic liver disease, Cardiomyopathies, Acquired Immunodeficiency Syndrome, Tumors of Adrenal Cortex, Airway Obstruction, Extrinsic allergic alveolitis, Bacterial Infections, Mental disorders, Blood Coagulation Disorders, Bone Diseases, Metabolic Bone Disorder, Breast Diseases, Cartilage Diseases, CNS disorder, Developmental Disabilities, Congenital chromosomal disease, Collagen Diseases, Endocrine System Diseases, Eye Infection, Gall Bladder Diseases, Gastrointestinal Neoplasms, Giant Cell Tumors, Atrial Septal Defects, Ventricular Septal Defects, Hepatitis, Polycystic Kidney Diseases, Laryngeal Diseases, Meningeal Neoplasms, Nervous System Neoplasms, Odontogenic Tumors, Pancreatic Diseases, Parathyroid Neoplasms, Pituitary Diseases, Pleural Diseases, Poxviridae Infections, Rectal Neoplasms, Respiration Disorders, Respiratory Tract Infections, Retroviridae Infections, Signs and Symptoms, Respiratory, Substance Use Disorders, Temporomandibular Joint Disorders, Testicular Neoplasms, Yersinia infections, Lysosomal Storage Diseases, Meningitis, Bacterial, Disorder of carbohydrate metabolism, Lower respiratory tract infection, Disorder of tendon, Intervertebral disc disorder, Lichenoid Eruptions, Lung Diseases, Interstitial, Squamous Cell Neoplasms, Neurologic Symptoms, Caffeine related disorders, Dyslipidemias, Viral Encephalitis, Hypertrophic disorder of skin, unspecified, Leukoencephalopathy, Acute infectious disease, Acute viral encephalitis, Disorder of macula of retina, Sleep Disorders, Adenoviral infections, Infectious Lung Disorder, Monoclonal Gammapathies, Degenerative disorder, Chronic inflammatory disorder, ADENOMAS AND ADENOCARCINOMAS, Cerebral Small Vessel Diseases, Congenital abnormality of vein</data>
  <data key="d9">Ranibizumab, Minocycline, Gliclazide, Carvedilol, Pidolic acid, Bevacizumab, Pegaptanib, Vandetanib, ABT-510, Veglin, Denibulin, SNS-032, Bevasiranib, Dalteparin, Aflibercept, Chondroitin sulfate, Foreskin keratinocyte (neonatal), Brolucizumab, Faricimab</data>
  <data key="d10">https://www.drugbank.ca/polypeptides/P15692</data>
  <data key="d11">Vascular endothelial growth factor A</data>
  <data key="d12">https://cdn.rcsb.org/images/structures/zf/4zff/4zff_assembly-1.jpeg</data>
  <data key="d13">Target</data>
  <data key="d14">22</data>
  <data key="d15">0.3452709253982531</data>
  <data key="d16">0.0</data>
  <data key="d17">0.0016174025307270586</data>
  <data key="d18">1.0</data>
  <data key="d19">102</data>
  <data key="d20">#12EAEA</data>
  <data key="d21">#0EBEBE</data>
</node>
<node id="Mitogen-activated protein kinase 10">
  <data key="d0">MAPK10</data>
  <data key="d1">P53779</data>
  <data key="d2">4H39</data>
  <data key="d3">Humans</data>
  <data key="d4">Enzyme</data>
  <data key="d5">Kinase</data>
  <data key="d6">Cytoplasm</data>
  <data key="d7">JUN, MAP2K4, MAPK8IP1, BCL2L11, CD40, ATF2, DUSP16, JUND, MAPK8IP3, FOS</data>
  <data key="d8">Intellectual Disability, Neurodegenerative Disorders, Brain Diseases, Brain Neoplasms, Cardiovascular Diseases, Cognition Disorders, Metabolic Diseases, Neoplasms, nervous system disorder</data>
  <data key="d9">Pyrazolanthrone, Cyclohexyl-{4-[5-(3,4-Dichlorophenyl)-2-Piperidin-4-Yl-3-Propyl-3h-Imidazol-4-Yl]-Pyrimidin-2-Yl}Amine, Cyclopropyl-{4-[5-(3,4-Dichlorophenyl)-2-[(1-Methyl)-Piperidin]-4-Yl-3-Propyl-3h-Imidazol-4-Yl]-Pyrimidin-2-Yl}Amine, 9-(4-Hydroxyphenyl)-2,7-Phenanthroline, Phosphoaminophosphonic Acid-Adenylate Ester, N-(tert-butyl)-4-[5-(pyridin-2-ylamino)quinolin-3-yl]benzenesulfonamide, N-BENZYL-4-[4-(3-CHLOROPHENYL)-1H-PYRAZOL-3-YL]-1H-PYRROLE-2-CARBOXAMIDE, N-(3-cyano-4,5,6,7-tetrahydro-1-benzothien-2-yl)-2-fluorobenzamide, 4-{[5-chloro-4-(1H-indol-3-yl)pyrimidin-2-yl]amino}-N-ethylpiperidine-1-carboxamide, (3Z)-1-[(6-fluoro-4H-1,3-benzodioxin-8-yl)methyl]-4-[(E)-2-phenylethenyl]-1H-indole-2,3-dione 3-oxime, (3E)-5-fluoro-1-[(6-fluoro-4H-1,3-benzodioxin-8-yl)methyl]-1H-indole-2,3-dione 3-oxime, (3Z)-1-[(6-fluoro-4H-1,3-benzodioxin-8-yl)methyl]-4-phenyl-1H-indole-2,3-dione 3-oxime, 5-bromo-N-(3-chloro-2-(4-(prop-2-ynyl)piperazin-1-yl)phenyl)furan-2-carboxamide, N-cyclohexyl-4-imidazo[1,2-a]pyridin-3-yl-N-methylpyrimidin-2-amine, N-{2'-[(4-FLUOROPHENYL)AMINO]-4,4'-BIPYRIDIN-2-YL}-4-METHOXYCYCLOHEXANECARBOXAMIDE, 2-{4-[(4-imidazo[1,2-a]pyridin-3-ylpyrimidin-2-yl)amino]piperidin-1-yl}-N-methylacetamide, 1-(3-bromophenyl)-7-chloro-6-methoxy-3,4-dihydroisoquinoline, Fostamatinib, Minocycline, Halicin</data>
  <data key="d10">https://www.drugbank.ca/polypeptides/P53779</data>
  <data key="d11">Mitogen-activated protein kinase 10</data>
  <data key="d12">https://cdn.rcsb.org/images/structures/h3/4h39/4h39_assembly-1.jpeg</data>
  <data key="d13">Target</data>
  <data key="d14">319</data>
  <data key="d15">0.4130129169371978</data>
  <data key="d16">0.009272957865932487</data>
  <data key="d17">0.05735363525103485</data>
  <data key="d18">0.9131523432108989</data>
  <data key="d19">743</data>
  <data key="d20">#12EAEA</data>
  <data key="d21">#0EBEBE</data>
</node>
<node id="Mitogen-activated protein kinase 11">
  <data key="d0">MAPK11</data>
  <data key="d1">Q15759</data>
  <data key="d2">3GC8</data>
  <data key="d3">Humans</data>
  <data key="d4">Enzyme</data>
  <data key="d5">Kinase</data>
  <data key="d6">Cytoplasm</data>
  <data key="d7">MAPKAPK3, MAPKAPK2, ATF2, MAP2K6, MAP2K3, JUN, DUSP16, TAB1, MAPKAPK5, DUSP10</data>
  <data key="d8">Cardiomyopathies, Primary, Myocardial Diseases, Secondary, Cardiomyopathies, Neoplasms</data>
  <data key="d9">KC706, Regorafenib, Minocycline</data>
  <data key="d10">https://www.drugbank.ca/polypeptides/Q15759</data>
  <data key="d11">Mitogen-activated protein kinase 11</data>
  <data key="d12">https://cdn.rcsb.org/images/structures/gc/3gc8/3gc8_assembly-1.jpeg</data>
  <data key="d13">Target</data>
  <data key="d14">22</data>
  <data key="d15">0.3452709253982531</data>
  <data key="d16">0.0</data>
  <data key="d17">0.0016174025307270586</data>
  <data key="d18">1.0</data>
  <data key="d19">13</data>
  <data key="d20">#12EAEA</data>
  <data key="d21">#0EBEBE</data>
</node>
<node id="Mitogen-activated protein kinase 12">
  <data key="d0">MAPK12</data>
  <data key="d1">P53778</data>
  <data key="d2">4QUM</data>
  <data key="d3">Humans</data>
  <data key="d4">Enzyme</data>
  <data key="d5">Kinase</data>
  <data key="d6">Cytoplasm</data>
  <data key="d7">MAP2K6, MAP2K3, SNTA1, MAPKAPK3, MAPKAPK2, TAB1, MAP2K4</data>
  <data key="d8">Diverticular Diseases, Malignant Neoplasms, Neoplasms, Primary malignant neoplasm, Carcinoma, Acute infectious disease, Secondary Neoplasm</data>
  <data key="d9">Phosphonothreonine, Phosphoaminophosphonic Acid-Adenylate Ester, CEP-1347, KC706, Minocycline</data>
  <data key="d10">https://www.drugbank.ca/polypeptides/P53778</data>
  <data key="d11">Mitogen-activated protein kinase 12</data>
  <data key="d12">https://cdn.rcsb.org/images/structures/qu/4qum/4qum_assembly-1.jpeg</data>
  <data key="d13">Target</data>
  <data key="d14">22</data>
  <data key="d15">0.3452709253982531</data>
  <data key="d16">0.0</data>
  <data key="d17">0.0016174025307270586</data>
  <data key="d18">1.0</data>
  <data key="d19">0</data>
  <data key="d20">#12EAEA</data>
  <data key="d21">#0EBEBE</data>
</node>
<node id="Mitogen-activated protein kinase 13">
  <data key="d0">MAPK13</data>
  <data key="d1">O15264</data>
  <data key="d2">4YNO</data>
  <data key="d3">Humans</data>
  <data key="d4">Enzyme</data>
  <data key="d5">Kinase</data>
  <data key="d6">Not Available</data>
  <data key="d7">MAPKAPK3, MAP2K6, MAPKAPK2, MAP2K3, ATF2, EEF2K</data>
  <data key="d8">Malignant Neoplasms, Primary malignant neoplasm, Virus Diseases, Mammary Neoplasms</data>
  <data key="d9">KC706, Fostamatinib, Minocycline</data>
  <data key="d10">https://www.drugbank.ca/polypeptides/O15264</data>
  <data key="d11">Mitogen-activated protein kinase 13</data>
  <data key="d12">https://cdn.rcsb.org/images/structures/yn/4yno/4yno_assembly-1.jpeg</data>
  <data key="d13">Target</data>
  <data key="d14">319</data>
  <data key="d15">0.4130129169371978</data>
  <data key="d16">0.009272957865932487</data>
  <data key="d17">0.05735363525103485</data>
  <data key="d18">0.9131523432108989</data>
  <data key="d19">744</data>
  <data key="d20">#12EAEA</data>
  <data key="d21">#0EBEBE</data>
</node>
<node id="Mitogen-activated protein kinase 14">
  <data key="d0">MAPK14</data>
  <data key="d1">Q16539</data>
  <data key="d2">2Y8O</data>
  <data key="d3">Humans</data>
  <data key="d4">Enzyme</data>
  <data key="d5">Kinase</data>
  <data key="d6">Cytoplasm</data>
  <data key="d7">MAPKAPK2, JUN, TAB1, MAPKAPK3, DUSP16, CDC25B, MAP2K6, ATF2, DUSP1, TP53</data>
  <data key="d8">Lung Neoplasms, Liver neoplasms, Cardiomyopathies, Cardiomyopathies, Primary, Myocardial Diseases, Secondary, Diabetic Neuropathies, Neuropathy, Malignant Neoplasms, Diabetes Mellitus, Neoplasms, Primary malignant neoplasm, Mammary Neoplasms, Virus Diseases, Adenocarcinoma, Secondary Neoplasm, MYELODYSPLASTIC SYNDROME, Autoimmune Diseases, Lymphoma, Bacterial Infections, Cardiovascular Diseases, Herpes Simplex Infections, Hypertensive disease, Liver diseases, Tauopathies, Sarcoma, Inflammatory disorder, Bone Diseases, Cognition Disorders, Colonic Neoplasms, Esophageal Neoplasms, Hepatitis, Inflammatory Bowel Diseases, Kidney Diseases, Peripheral Neuropathy, Prostatic Neoplasms, Dermatologic disorders, Skin Neoplasms, Neurodegenerative Disorders, Chronic Kidney Diseases, Infection, Malignant neoplasm of soft tissue, Peripheral Nervous System Diseases, Acquired Immunodeficiency Syndrome, Colorectal Neoplasms, Coxsackievirus Infections, Cytomegalovirus Infections, Enterovirus Infections, Disorder of eye, Hemorrhagic Disorders, Immunologic Deficiency Syndromes, Arthropathy, Alcoholic Liver Diseases, Mycobacterium Infections, Mycosis Fungoides, Myeloproliferative disease, Nephrotic Syndrome, nervous system disorder, Phenylketonurias, Pleural effusion disorder, Retinal Diseases, Skin Abnormalities, Skin Diseases, Infectious, Stomach Neoplasms, Cerebrovascular accident, Urinary tract infection, Epstein-Barr Virus Infections, Congenital heart disease, Malignant neoplasm of mouth, Intervertebral disc disorder, Caffeine related disorders, Gastrointestinal Stromal Tumors, Hypertrophic disorder of skin, unspecified, Eosinophilic disorder</data>
  <data key="d9">4-[5-[2-(1-phenyl-ethylamino)-pyrimidin-4-yl]-1-methyl-4-(3-trifluoromethylphenyl)-1H-imidazol-2-yl]-piperidine, N-[(3Z)-5-Tert-butyl-2-phenyl-1,2-dihydro-3H-pyrazol-3-ylidene]-N'-(4-chlorophenyl)urea, 1-(2,6-Dichlorophenyl)-5-(2,4-Difluorophenyl)-7-Piperidin-4-Yl-3,4-Dihydroquinolin-2(1h)-One, Inhibitor of P38 Kinase, 6((S)-3-Benzylpiperazin-1-Yl)-3-(Naphthalen-2-Yl)-4-(Pyridin-4-Yl)Pyrazine, 3-(4-Fluorophenyl)-1-Hydroxy-2-(Pyridin-4-Yl)-1h-Pyrrolo[3,2-B]Pyridine, 1-(5-Tert-Butyl-2-Methyl-2h-Pyrazol-3-Yl)-3-(4-Chloro-Phenyl)-Urea, 3-(Benzyloxy)Pyridin-2-Amine, 1-(2,6-Dichlorophenyl)-5-(2,4-Difluorophenyl)-7-Piperazin-1-Yl-3,4-Dihydroquinazolin-2(1h)-One, 4-[3-Methylsulfanylanilino]-6,7-Dimethoxyquinazoline, Doramapimod, 2-Chlorophenol, SB220025, 4-(2-HYDROXYBENZYLAMINO)-N-(3-(4-FLUOROPHENOXY)PHENYL)PIPERIDINE-1-SULFONAMIDE, Triazolopyridine, Talmapimod, KC706, VX-702, 1-[1-(3-aminophenyl)-3-tert-butyl-1H-pyrazol-5-yl]-3-naphthalen-1-ylurea, N-ethyl-4-{[5-(methoxycarbamoyl)-2-methylphenyl]amino}-5-methylpyrrolo[2,1-f][1,2,4]triazine-6-carboxamide, N-[2-methyl-5-(methylcarbamoyl)phenyl]-2-{[(1R)-1-methylpropyl]amino}-1,3-thiazole-5-carboxamide, Neflamapimod, N-cyclopropyl-4-methyl-3-[1-(2-methylphenyl)phthalazin-6-yl]benzamide, 4-PHENOXY-N-(PYRIDIN-2-YLMETHYL)BENZAMIDE, 4-[5-(3-IODO-PHENYL)-2-(4-METHANESULFINYL-PHENYL)-1H-IMIDAZOL-4-YL]-PYRIDINE, N-cyclopropyl-2',6-dimethyl-4'-(5-methyl-1,3,4-oxadiazol-2-yl)biphenyl-3-carboxamide, 4-[3-(4-FLUOROPHENYL)-1H-PYRAZOL-4-YL]PYRIDINE, 4-{4-[(5-hydroxy-2-methylphenyl)amino]quinolin-7-yl}-1,3-thiazole-2-carbaldehyde, N-(3-cyanophenyl)-2'-methyl-5'-(5-methyl-1,3,4-oxadiazol-2-yl)-4-biphenylcarboxamide, N-(cyclopropylmethyl)-2'-methyl-5'-(5-methyl-1,3,4-oxadiazol-2-yl)biphenyl-4-carboxamide, N~3~-cyclopropyl-N~4~'-(cyclopropylmethyl)-6-methylbiphenyl-3,4'-dicarboxamide, PH-797804, 2-fluoro-4-[4-(4-fluorophenyl)-1H-pyrazol-3-yl]pyridine, SD-0006, N-(3-TERT-BUTYL-1H-PYRAZOL-5-YL)-N'-{4-CHLORO-3-[(PYRIDIN-3-YLOXY)METHYL]PHENYL}UREA, N-[4-CHLORO-3-(PYRIDIN-3-YLOXYMETHYL)-PHENYL]-3-FLUORO-, 3-FLUORO-5-MORPHOLIN-4-YL-N-[3-(2-PYRIDIN-4-YLETHYL)-1H-INDOL-5-YL]BENZAMIDE, 3-fluoro-N-1H-indol-5-yl-5-morpholin-4-ylbenzamide, 3-(1-NAPHTHYLMETHOXY)PYRIDIN-2-AMINE, 3-(2-CHLOROPHENYL)-1-(2-{[(1S)-2-HYDROXY-1,2-DIMETHYLPROPYL]AMINO}PYRIMIDIN-4-YL)-1-(4-METHOXYPHENYL)UREA, 8-(2-CHLOROPHENYLAMINO)-2-(2,6-DIFLUOROPHENYLAMINO)-9-ETHYL-9H-PURINE-1,7-DIIUM, 2-(2,6-DIFLUOROPHENOXY)-N-(2-FLUOROPHENYL)-9-ISOPROPYL-9H-PURIN-8-AMINE, N,4-dimethyl-3-[(1-phenyl-1H-pyrazolo[3,4-d]pyrimidin-4-yl)amino]benzamide, N-cyclopropyl-3-{[1-(2,4-difluorophenyl)-7-methyl-6-oxo-6,7-dihydro-1H-pyrazolo[3,4-b]pyridin-4-yl]amino}-4-methylbenzamide, N-cyclopropyl-4-methyl-3-{2-[(2-morpholin-4-ylethyl)amino]quinazolin-6-yl}benzamide, 6-[4-(2-fluorophenyl)-1,3-oxazol-5-yl]-N-(1-methylethyl)-1,3-benzothiazol-2-amine, 2-(ETHOXYMETHYL)-4-(4-FLUOROPHENYL)-3-[2-(2-HYDROXYPHENOXY)PYRIMIDIN-4-YL]ISOXAZOL-5(2H)-ONE, [5-AMINO-1-(4-FLUOROPHENYL)-1H-PYRAZOL-4-YL][3-(PIPERIDIN-4-YLOXY)PHENYL]METHANONE, [5-AMINO-1-(4-FLUOROPHENYL)-1H-PYRAZOL-4-YL](3-{[(2R)-2,3-DIHYDROXYPROPYL]OXY}PHENYL)METHANONE, 4-[4-(4-Fluorophenyl)-2-[4-[(R)-methylsulfinyl]phenyl]-1H-imidazol-5-yl]pyridine, 4-(Fluorophenyl)-1-Cyclopropylmethyl-5-(2-Amino-4-Pyrimidinyl)Imidazole, 4-(4-FLUOROPHENYL)-1-CYCLOROPROPYLMETHYL-5-(4-PYRIDYL)-IMIDAZOLE, 3-FLUORO-5-MORPHOLIN-4-YL-N-[1-(2-PYRIDIN-4-YLETHYL)-1H-INDOL-6-YL]BENZAMIDE, Dasatinib, Fostamatinib, R-1487, Minocycline</data>
  <data key="d10">https://www.drugbank.ca/polypeptides/Q16539</data>
  <data key="d11">Mitogen-activated protein kinase 14</data>
  <data key="d12">https://cdn.rcsb.org/images/structures/y8/2y8o/2y8o_assembly-1.jpeg</data>
  <data key="d13">Target</data>
  <data key="d14">319</data>
  <data key="d15">0.4130129169371978</data>
  <data key="d16">0.009272957865932487</data>
  <data key="d17">0.05735363525103485</data>
  <data key="d18">0.9131523432108989</data>
  <data key="d19">742</data>
  <data key="d20">#12EAEA</data>
  <data key="d21">#0EBEBE</data>
</node>
<node id="Mitogen-activated protein kinase 9">
  <data key="d0">MAPK9</data>
  <data key="d1">P45984</data>
  <data key="d2">3NPC</data>
  <data key="d3">Humans</data>
  <data key="d4">Enzyme</data>
  <data key="d5">Kinase</data>
  <data key="d6">Cytoplasm</data>
  <data key="d7">JUN, MAP2K4, NFATC3, TP53, CDC42, MAPK8IP1, JUND, ATF2, CTNNB1, FOS</data>
  <data key="d8">Precancerous Conditions, Neoplasms, Malignant Neoplasms, Primary malignant neoplasm, Hypertensive disease, B-Cell Lymphomas, Tauopathies, Brain Neoplasms, Cardiovascular Diseases, Colonic Neoplasms, Liver neoplasms, Metabolic Diseases, nervous system disorder, Reoviridae Infections, Virus Diseases, Chronic liver disease, Neurodegenerative Disorders, Mammary Neoplasms, Neoplasms, Intracranial</data>
  <data key="d9">N-{3-[5-(1H-1,2,4-triazol-3-yl)-1H-indazol-3-yl]phenyl}furan-2-carboxamide, Fostamatinib, Minocycline, Halicin</data>
  <data key="d10">https://www.drugbank.ca/polypeptides/P45984</data>
  <data key="d11">Mitogen-activated protein kinase 9</data>
  <data key="d12">https://cdn.rcsb.org/images/structures/np/3npc/3npc_assembly-1.jpeg</data>
  <data key="d13">Target</data>
  <data key="d14">319</data>
  <data key="d15">0.4130129169371978</data>
  <data key="d16">0.009272957865932487</data>
  <data key="d17">0.05735363525103485</data>
  <data key="d18">0.9131523432108989</data>
  <data key="d19">741</data>
  <data key="d20">#12EAEA</data>
  <data key="d21">#0EBEBE</data>
</node>
<node id="Keratin, type II cytoskeletal 7">
  <data key="d0">KRT7</data>
  <data key="d1">P08729</data>
  <data key="d2">4XIF</data>
  <data key="d3">Humans</data>
  <data key="d4">Not Available</data>
  <data key="d5">Not Available</data>
  <data key="d6">Cytoplasm</data>
  <data key="d7">KRT18, KRT19, KRT17</data>
  <data key="d8">Eating Disorders, Malignant Neoplasms, Mental disorders, Primary malignant neoplasm, Adenoma, Carcinoma, Psychotic Disorders, Substance Use Disorders, Sarcoma, Secondary Neoplasm, Malignant neoplasm of soft tissue, Cardiovascular Diseases, Congenital chromosomal disease, Colorectal Neoplasms, Drug abuse, Esophageal Neoplasms, Hepatitis, Disruptive, Impulse Control, and Conduct Disorders, Inflammatory Bowel Diseases, Hereditary Motor and Sensory Neuropathies, Pituitary Neoplasms, Prostatic Neoplasms, Salivary Gland Neoplasms, Cerebrovascular accident, Temporomandibular Joint Disorders, Trophoblastic Neoplasms, Vascular Diseases, Neoplastic disease of uncertain behavior, Lung Diseases, Interstitial, Neuroendocrine Tumors, Oropharyngeal disorders, Mammary Neoplasms, ADENOMAS AND ADENOCARCINOMAS, Thymus Neoplasms, Intellectual Disability</data>
  <data key="d9">Verpasep caltespen, Primaquine</data>
  <data key="d10">https://www.drugbank.ca/polypeptides/P08729</data>
  <data key="d11">Keratin, type II cytoskeletal 7</data>
  <data key="d12">https://cdn.rcsb.org/images/structures/xi/4xif/4xif_assembly-1.jpeg</data>
  <data key="d13">Target</data>
  <data key="d14">1</data>
  <data key="d15">0.26949540922281506</data>
  <data key="d16">0.0</data>
  <data key="d17">4.202040084664627e-06</data>
  <data key="d22">0</data>
  <data key="d19">0</data>
  <data key="d20">#12EAEA</data>
  <data key="d21">#0EBEBE</data>
</node>
<node id="Platelet glycoprotein IX">
  <data key="d0">GP9</data>
  <data key="d1">P14770</data>
  <data key="d2">3REZ</data>
  <data key="d3">Humans</data>
  <data key="d4">Not Available</data>
  <data key="d5">Not Available</data>
  <data key="d6">Membrane</data>
  <data key="d7">GP1BA, GP5, VWF, GP1BB</data>
  <data key="d8">Blood Coagulation Disorders, Blood Platelet Disorders, Cerebrovascular accident, MYELODYSPLASTIC SYNDROME</data>
  <data key="d9">Quinine</data>
  <data key="d10">https://www.drugbank.ca/polypeptides/P14770</data>
  <data key="d11">Platelet glycoprotein IX</data>
  <data key="d12">https://cdn.rcsb.org/images/structures/re/3rez/3rez_assembly-1.jpeg</data>
  <data key="d13">Target</data>
  <data key="d14">1</data>
  <data key="d15">0.0008488964346349745</data>
  <data key="d16">0.0</data>
  <data key="d17">2.845100385584694e-41</data>
  <data key="d22">0</data>
  <data key="d19">84</data>
  <data key="d20">#12EAEA</data>
  <data key="d21">#0EBEBE</data>
</node>
<node id="Intermediate conductance calcium-activated potassium channel protein 4">
  <data key="d0">KCNN4</data>
  <data key="d1">O15554</data>
  <data key="d2">6CNN</data>
  <data key="d3">Humans</data>
  <data key="d4">Ion channel</data>
  <data key="d5">Voltage-gated ion channel</data>
  <data key="d6">Cell membrane</data>
  <data key="d7">KCNMA1</data>
  <data key="d8">Malignant Neoplasms, Cardiovascular Diseases, Diabetes Mellitus, Endometrial Neoplasms, Inflammatory Bowel Diseases, Neoplasms, Vascular Diseases, Primary malignant neoplasm</data>
  <data key="d9">Halothane, Clotrimazole, Quinine, Procaine, Trimebutine, Miconazole</data>
  <data key="d10">https://www.drugbank.ca/polypeptides/O15554</data>
  <data key="d11">Intermediate conductance calcium-activated potassium channel protein 4</data>
  <data key="d12">https://cdn.rcsb.org/images/structures/cn/6cnn/6cnn_assembly-1.jpeg</data>
  <data key="d13">Target</data>
  <data key="d14">1</data>
  <data key="d15">0.0008488964346349745</data>
  <data key="d16">0.0</data>
  <data key="d17">2.845100385584694e-41</data>
  <data key="d22">0</data>
  <data key="d19">0</data>
  <data key="d20">#12EAEA</data>
  <data key="d21">#0EBEBE</data>
</node>
<node id="Transmembrane protease serine 2">
  <data key="d0">TMPRSS2</data>
  <data key="d1">O15393</data>
  <data key="d2">Not Available</data>
  <data key="d3">Humans</data>
  <data key="d4">Enzyme</data>
  <data key="d5">Protease</data>
  <data key="d6">Cell membrane</data>
  <data key="d7"></data>
  <data key="d8">Malignant Neoplasms, Primary malignant neoplasm, Carcinoma, Adenocarcinoma, Secondary Neoplasm, Congenital chromosomal disease, Coronavirus Infections, Bone neoplasms, Colorectal Neoplasms, Prostatic Diseases, Virus Diseases</data>
  <data key="d9">Camostat</data>
  <data key="d10">https://www.drugbank.ca/polypeptides/O15393</data>
  <data key="d11">Transmembrane protease serine 2</data>
  <data key="d12">https://cdn.rcsb.org/images/structures/ot/not available/not available_model-1.jpeg</data>
  <data key="d13">Target</data>
  <data key="d14">3</data>
  <data key="d15">0.18632494431050178</data>
  <data key="d16">0.0</data>
  <data key="d17">4.34020096694327e-09</data>
  <data key="d18">1.0</data>
  <data key="d19">140</data>
  <data key="d20">#12EAEA</data>
  <data key="d21">#0EBEBE</data>
</node>
<node id="Suppressor of tumorigenicity 14 protein">
  <data key="d0">ST14</data>
  <data key="d1">Q9Y5Y6</data>
  <data key="d2">4O9V</data>
  <data key="d3">Humans</data>
  <data key="d4">Enzyme</data>
  <data key="d5">Protease</data>
  <data key="d6">Membrane</data>
  <data key="d7">SPINT1, FLG</data>
  <data key="d8">Prostatic Neoplasms, Malignant Neoplasms, Neoplasms, Primary malignant neoplasm, Adenocarcinoma, Mammary Neoplasms, Carcinoma, Colorectal Neoplasms, Inflammatory Bowel Diseases, Autoimmune Diseases, Diabetes Mellitus, Gastrointestinal Neoplasms, Intestinal Diseases, Liver neoplasms, Lymphoma, Myopathy, Skin Abnormalities, Virus Diseases, Infection due to resistant organism, Secondary Neoplasm, Intellectual Disability</data>
  <data key="d9">Benzamidine, Urokinase, Camostat</data>
  <data key="d10">https://www.drugbank.ca/polypeptides/Q9Y5Y6</data>
  <data key="d11">Suppressor of tumorigenicity 14 protein</data>
  <data key="d12">https://cdn.rcsb.org/images/structures/o9/4o9v/4o9v_assembly-1.jpeg</data>
  <data key="d13">Target</data>
  <data key="d14">3</data>
  <data key="d15">0.18632494431050178</data>
  <data key="d16">0.0</data>
  <data key="d17">4.34020096694327e-09</data>
  <data key="d18">1.0</data>
  <data key="d19">61</data>
  <data key="d20">#12EAEA</data>
  <data key="d21">#0EBEBE</data>
</node>
<node id="Cholecystokinin">
  <data key="d0">CCK</data>
  <data key="d1">P06307</data>
  <data key="d2">Not Available</data>
  <data key="d3">Humans</data>
  <data key="d4">Secreted protein</data>
  <data key="d5">Not Available</data>
  <data key="d6">Secreted</data>
  <data key="d7">CCKBR, CCKAR, GAST, GRP, GCG, TAC1, NPS, NTS, OXT, MLN</data>
  <data key="d8">Gastrointestinal Diseases, Liver diseases, Neurotoxicity Syndromes, Neoplasms, Diabetes Mellitus, Adenocarcinoma, Esophageal Neoplasms, Neuroendocrine Tumors, Mental disorders, Carcinoma, Gall Bladder Diseases, Gastrointestinal Stromal Tumors, Adenoma, Inflammatory Bowel Diseases, Psychotic Disorders, B-Cell Lymphomas, Brain Neoplasms, Heart Diseases, Herpes Simplex Infections, Intestinal Diseases, Liver neoplasms, Lung Neoplasms, Malabsorption Syndrome, Skin lesion, Mood Disorders, Sarcoma, Mammary Neoplasms, Secondary Neoplasm</data>
  <data key="d9">Camostat</data>
  <data key="d10">https://www.drugbank.ca/polypeptides/P06307</data>
  <data key="d11">Cholecystokinin</data>
  <data key="d12">https://cdn.rcsb.org/images/structures/ot/not available/not available_model-1.jpeg</data>
  <data key="d13">Target</data>
  <data key="d14">3</data>
  <data key="d15">0.18632494431050178</data>
  <data key="d16">0.0</data>
  <data key="d17">4.34020096694327e-09</data>
  <data key="d18">1.0</data>
  <data key="d19">0</data>
  <data key="d20">#12EAEA</data>
  <data key="d21">#0EBEBE</data>
</node>
<node id="Sodium/potassium-transporting ATPase subunit alpha-1">
  <data key="d0">ATP1A1</data>
  <data key="d1">P05023</data>
  <data key="d2">Not Available</data>
  <data key="d3">Humans</data>
  <data key="d4">Transporter</data>
  <data key="d5">Primary active transporter</data>
  <data key="d6">Cell membrane</data>
  <data key="d7">ATP1B1, FXYD2, ATP1B2, ATP1B3</data>
  <data key="d8">Hypertensive disease, Adenoma, Vestibular Diseases, Intellectual Disability, Neoplasms, Malignant Neoplasms, Primary malignant neoplasm, Diabetic Neuropathies, Respiratory Syncytial Virus Infections</data>
  <data key="d9">Digoxin, Acetyldigitoxin, Deslanoside, Ouabain, Hydroflumethiazide, Trichlormethiazide, Digitoxin, Etacrynic acid, Diazoxide, Bretylium, Bepridil, Potassium cation, Aluminium, Magnesium cation, Almitrine, Istaroxime, Ciclopirox, Rubidium Rb-82, Magnesium acetate, Magnesium gluconate, Potassium gluconate, Potassium acetate, Potassium sulfate, Magnesium levulinate, Magnesium lactate, Aluminium phosphate, Aluminum acetate, Potassium</data>
  <data key="d10">https://www.drugbank.ca/polypeptides/P05023</data>
  <data key="d11">Sodium/potassium-transporting ATPase subunit alpha-1</data>
  <data key="d12">https://cdn.rcsb.org/images/structures/ot/not available/not available_model-1.jpeg</data>
  <data key="d13">Target</data>
  <data key="d14">0</data>
  <data key="d15">0.0</data>
  <data key="d16">0.0</data>
  <data key="d17">1.0853196661318566e-46</data>
  <data key="d22">0</data>
  <data key="d19">0</data>
  <data key="d20">#12EAEA</data>
  <data key="d21">#0EBEBE</data>
</node>
<node id="Nuclear receptor coactivator 1">
  <data key="d0">NCOA1</data>
  <data key="d1">Q15788</data>
  <data key="d2">5NWM</data>
  <data key="d3">Humans</data>
  <data key="d4">Epigenetic regulator</data>
  <data key="d5">Writer</data>
  <data key="d6">Nucleus</data>
  <data key="d7">CREBBP, PPARG, ESR1, RXRA, RARB, EP300, NR1H4, ESR2, NR1H3, PPARA</data>
  <data key="d8">Prostatic Neoplasms, Neoplasms, Carcinoma, Cognition Disorders, Diabetes Mellitus, Liver neoplasms, Uterine Fibroids, B-Cell Lymphomas, Neoplasms, Fibrous Tissue</data>
  <data key="d9">Prinaberel, ERB-196, (2S)-3-(1-{[2-(2-CHLOROPHENYL)-5-METHYL-1,3-OXAZOL-4-YL]METHYL}-1H-INDOL-5-YL)-2-ETHOXYPROPANOIC ACID, [5-HYDROXY-2-(4-HYDROXYPHENYL)-1-BENZOFURAN-7-YL]ACETONITRILE, 2-(5-HYDROXY-NAPHTHALEN-1-YL)-1,3-BENZOOXAZOL-6-OL, TO-901317, 1-CHLORO-6-(4-HYDROXYPHENYL)-2-NAPHTHOL, 4-(4-HYDROXYPHENYL)-1-NAPHTHALDEHYDE OXIME, 5-HYDROXY-2-(4-HYDROXYPHENYL)-1-BENZOFURAN-7-CARBONITRILE, GW-590735, 3-BROMO-6-HYDROXY-2-(4-HYDROXYPHENYL)-1H-INDEN-1-ONE, 3-(6-HYDROXY-NAPHTHALEN-2-YL)-BENZO[D]ISOOXAZOL-6-OL, Corticosterone, (1R,3R)-5-[(2E)-3-{(1S,3R)-2,2,3-trimethyl-3-[6,6,6-trifluoro-5-hydroxy-5-(trifluoromethyl)hex-3-yn-1-yl]cyclopentyl}prop-2-en-1-ylidene]cyclohexane-1,3-diol, 3,20-Pregnanedione, Indeglitazar, Genistein, (8alpha,10alpha,13alpha,17beta)-17-[(4-hydroxyphenyl)carbonyl]androsta-3,5-diene-3-carboxylic acid, Myristic acid, 1,3-CYCLOHEXANEDIOL, 4-METHYLENE-5-[(2E)-[(1S,3AS,7AS)-OCTAHYDRO-1-(5-HYDROXY-5-METHYL-1,3-HEXADIYNYL)-7A-METHYL-4H-INDEN-4-YLIDENE]ETHYLIDENE]-, (1R,3S,5Z), Aleglitazar</data>
  <data key="d10">https://www.drugbank.ca/polypeptides/Q15788</data>
  <data key="d11">Nuclear receptor coactivator 1</data>
  <data key="d12">https://cdn.rcsb.org/images/structures/nw/5nwm/5nwm_assembly-1.jpeg</data>
  <data key="d13">Target</data>
  <data key="d14">12</data>
  <data key="d15">0.325493144946762</data>
  <data key="d16">0.0</data>
  <data key="d17">0.00022918591362682694</data>
  <data key="d18">1.0</data>
  <data key="d19">168</data>
  <data key="d20">#12EAEA</data>
  <data key="d21">#0EBEBE</data>
</node>
<node id="Nuclear receptor coactivator 2">
  <data key="d0">NCOA2</data>
  <data key="d1">Q15596</data>
  <data key="d2">1M2Z</data>
  <data key="d3">Humans</data>
  <data key="d4">Epigenetic regulator</data>
  <data key="d5">Writer</data>
  <data key="d6">Nucleus</data>
  <data key="d7">AR, NR3C1, PPARG, RXRA, ESR1, CREBBP, KAT6A, EP300, CARM1, NR5A2</data>
  <data key="d8">Mammary Neoplasms, Prostatic Neoplasms, Pregnancy Complications, Malignant Neoplasms, Primary malignant neoplasm, Sarcoma, Malignant neoplasm of soft tissue, Female Genital Diseases, Liver neoplasms, Malabsorption Syndrome, Neck Neoplasms, Uterine Fibroids, Neoplasms, Fibrous Tissue, Dyslipidemias</data>
  <data key="d9">17-METHYL-17-ALPHA-DIHYDROEQUILENIN, 4-(2-amino-1-methyl-1H-imidazo[4,5-b]pyridin-6-yl)phenol, TO-901317, 4-[(1S,2S,5S)-5-(HYDROXYMETHYL)-8-METHYL-3-OXABICYCLO[3.3.1]NON-7-EN-2-YL]PHENOL, 4-[(1S,2S,5S,9R)-5-(HYDROXYMETHYL)-8,9-DIMETHYL-3-OXABICYCLO[3.3.1]NON-7-EN-2-YL]PHENOL, 4-[(1S,2S,5S)-5-(HYDROXYMETHYL)-6,8,9-TRIMETHYL-3-OXABICYCLO[3.3.1]NON-7-EN-2-YL]PHENOL, (9ALPHA,13BETA,17BETA)-2-[(1Z)-BUT-1-EN-1-YL]ESTRA-1,3,5(10)-TRIENE-3,17-DIOL, (9BETA,11ALPHA,13ALPHA,14BETA,17ALPHA)-11-(METHOXYMETHYL)ESTRA-1(10),2,4-TRIENE-3,17-DIOL, 3-CHLORO-2-(4-HYDROXYPHENYL)-2H-INDAZOL-5-OL, 3-ETHYL-2-(4-HYDROXYPHENYL)-2H-INDAZOL-5-OL, Genistein, 2-chloro-5-nitro-N-phenylbenzamide, dimethyl (1R,4S)-5,6-bis(4-hydroxyphenyl)-7-oxabicyclo[2.2.1]hepta-2,5-diene-2,3-dicarboxylate, 4-[1-allyl-7-(trifluoromethyl)-1H-indazol-3-yl]benzene-1,3-diol, 4-(6-HYDROXY-1H-INDAZOL-3-YL)BENZENE-1,3-DIOL, (2E,4E)-11-METHOXY-3,7,11-TRIMETHYLDODECA-2,4-DIENOIC ACID, DIETHYL (1R,2S,3R,4S)-5,6-BIS(4-HYDROXYPHENYL)-7-OXABICYCLO[2.2.1]HEPT-5-ENE-2,3-DICARBOXYLATE, 2-Amino-1-methyl-6-phenylimidazo(4,5-b)pyridine, 2-[(2,4-DICHLOROBENZOYL)AMINO]-5-(PYRIMIDIN-2-YLOXY)BENZOIC ACID, Metribolone, 4-[(1S,2R,5S)-4,4,8-TRIMETHYL-3-OXABICYCLO[3.3.1]NON-7-EN-2-YL]PHENOL, Tributyltin, 2-(4-hydroxyphenyl)benzo[b]thiophen-6-ol, Diethylstilbestrol, Estradiol acetate, Estradiol benzoate, Estradiol cypionate, Estradiol dienanthate, Estradiol valerate</data>
  <data key="d10">https://www.drugbank.ca/polypeptides/Q15596</data>
  <data key="d11">Nuclear receptor coactivator 2</data>
  <data key="d12">https://cdn.rcsb.org/images/structures/m2/1m2z/1m2z_assembly-1.jpeg</data>
  <data key="d13">Target</data>
  <data key="d14">12</data>
  <data key="d15">0.325493144946762</data>
  <data key="d16">0.0</data>
  <data key="d17">0.00022918591362682694</data>
  <data key="d18">1.0</data>
  <data key="d19">112</data>
  <data key="d20">#12EAEA</data>
  <data key="d21">#0EBEBE</data>
</node>
<node id="Steroid hormone receptor ERR2">
  <data key="d0">ESRRB</data>
  <data key="d1">O95718</data>
  <data key="d2">6LN4</data>
  <data key="d3">Humans</data>
  <data key="d4">Transcription factor</data>
  <data key="d5">Nuclear receptor</data>
  <data key="d6">Nucleus</data>
  <data key="d7"></data>
  <data key="d8">Cardiomyopathy, Dilated, Malignant Neoplasms, Primary malignant neoplasm, Autoimmune Diseases, Brain Neoplasms, Hepatitis, Metabolic Diseases, Neoplasms, Temporomandibular Joint Disorders, Mammary Neoplasms, Inflammatory Bowel Diseases, Prostatic Neoplasms, Sarcoma, Neoplasms, Intracranial, Sarcoma of soft tissue</data>
  <data key="d9">Diethylstilbestrol, Flavone, Genistein</data>
  <data key="d10">https://www.drugbank.ca/polypeptides/O95718</data>
  <data key="d11">Steroid hormone receptor ERR2</data>
  <data key="d12">https://cdn.rcsb.org/images/structures/ln/6ln4/6ln4_assembly-1.jpeg</data>
  <data key="d13">Target</data>
  <data key="d14">12</data>
  <data key="d15">0.325493144946762</data>
  <data key="d16">0.0</data>
  <data key="d17">0.00022918591362682694</data>
  <data key="d18">1.0</data>
  <data key="d19">21</data>
  <data key="d20">#12EAEA</data>
  <data key="d21">#0EBEBE</data>
</node>
<node id="Steroid hormone receptor ERR1">
  <data key="d0">ESRRA</data>
  <data key="d1">P11474</data>
  <data key="d2">3D24</data>
  <data key="d3">Humans</data>
  <data key="d4">Transcription factor</data>
  <data key="d5">Nuclear receptor</data>
  <data key="d6">Nucleus</data>
  <data key="d7">PPARGC1A, PPARGC1B, NRF1</data>
  <data key="d8">Mammary Neoplasms, Metabolic Diseases, Neoplasms, Malignant Neoplasms, Primary malignant neoplasm, Prostatic Neoplasms, Secondary Neoplasm, Adenocarcinoma, Tumors of Adrenal Cortex, Diabetes Mellitus, Eating Disorders, Kidney Diseases, Mycobacterium Infections, Virus Diseases, B-Cell Lymphomas, Cardiomyopathies</data>
  <data key="d9">Troglitazone, 1-CYCLOHEXYL-N-{[1-(4-METHYLPHENYL)-1H-INDOL-3-YL]METHYL}METHANAMINE, beta-Naphthoflavone, Diethylstilbestrol, Flavone, Genistein, Afimoxifene</data>
  <data key="d10">https://www.drugbank.ca/polypeptides/P11474</data>
  <data key="d11">Steroid hormone receptor ERR1</data>
  <data key="d12">https://cdn.rcsb.org/images/structures/d2/3d24/3d24_assembly-1.jpeg</data>
  <data key="d13">Target</data>
  <data key="d14">12</data>
  <data key="d15">0.325493144946762</data>
  <data key="d16">0.0</data>
  <data key="d17">0.00022918591362682694</data>
  <data key="d18">1.0</data>
  <data key="d19">0</data>
  <data key="d20">#12EAEA</data>
  <data key="d21">#0EBEBE</data>
</node>
<node id="Lanosterol 14-alpha demethylase">
  <data key="d0">ERG11</data>
  <data key="d1">P50859</data>
  <data key="d2">5JLC</data>
  <data key="d3">Yeast</data>
  <data key="d4">Not Available</data>
  <data key="d5">Not Available</data>
  <data key="d6">Membrane</data>
  <data key="d7"></data>
  <data key="d8">Yeast</data>
  <data key="d9">Itraconazole, Ketoconazole, Efinaconazole, Isavuconazole</data>
  <data key="d10">https://www.drugbank.ca/polypeptides/P50859</data>
  <data key="d11">Lanosterol 14-alpha demethylase</data>
  <data key="d12">https://cdn.rcsb.org/images/structures/jl/5jlc/5jlc_assembly-1.jpeg</data>
  <data key="d13">Target</data>
  <data key="d14">0</data>
  <data key="d15">0.0</data>
  <data key="d16">0.0</data>
  <data key="d17">1.0853196661318566e-46</data>
  <data key="d22">0</data>
  <data key="d19">0</data>
  <data key="d20">#12EAEA</data>
  <data key="d21">#0EBEBE</data>
</node>
<node id="Xanthine dehydrogenase/oxidase">
  <data key="d0">XDH</data>
  <data key="d1">P47989</data>
  <data key="d2">2E1Q</data>
  <data key="d3">Humans</data>
  <data key="d4">Enzyme</data>
  <data key="d5">Oxidoreductase</data>
  <data key="d6">Cytoplasm</data>
  <data key="d7">BTN1A1, GDA, PNP</data>
  <data key="d8">Carcinoma, Heart Diseases, Myopathy, Hypertensive disease, Colonic Neoplasms, Liver neoplasms, Cardiomyopathies, Primary, Myocardial Diseases, Secondary, Cardiomyopathies, Neoplasms, Metabolic Diseases, Inflammatory Bowel Diseases, Chronic Kidney Diseases, Inflammatory disorder, Cardiovascular Diseases, Kidney Diseases, orbit (eye disorders), Stomach Neoplasms, Caffeine related disorders, Dyslipidemias, Mammary Neoplasms, Infection</data>
  <data key="d9">Flavin adenine dinucleotide, Dioxo(sulfanyl)molybdenum, Allopurinol, Febuxostat, Oxypurinol, NADH, Spermine, Menadione, Nitrofural, Pyrazinamide, Daunorubicin, Deferoxamine, Trifluoperazine, Carvedilol, Procarbazine, Mercaptopurine, Azathioprine, Topiroxostat, Niraxostat, Levocarnitine, Eniluracil, Carboplatin, Chlorphenesin, Inosine, Cisplatin, Porfiromycin, Aldesleukin, Doxorubicin, Isosorbide mononitrate, Favipiravir</data>
  <data key="d10">https://www.drugbank.ca/polypeptides/P47989</data>
  <data key="d11">Xanthine dehydrogenase/oxidase</data>
  <data key="d12">https://cdn.rcsb.org/images/structures/e1/2e1q/2e1q_assembly-1.jpeg</data>
  <data key="d13">Target</data>
  <data key="d14">10</data>
  <data key="d15">0.2143471869213021</data>
  <data key="d16">0.0</data>
  <data key="d17">5.263004096615516e-08</data>
  <data key="d18">1.0</data>
  <data key="d19">362</data>
  <data key="d20">#12EAEA</data>
  <data key="d21">#0EBEBE</data>
</node>
<node id="Microsomal glutathione S-transferase 3">
  <data key="d0">MGST3</data>
  <data key="d1">O14880</data>
  <data key="d2">Not Available</data>
  <data key="d3">Humans</data>
  <data key="d4">Enzyme</data>
  <data key="d5">Not Available</data>
  <data key="d6">Endoplasmic reticulum membrane</data>
  <data key="d7"></data>
  <data key="d8">Neurodegenerative Disorders</data>
  <data key="d9">Glutathione</data>
  <data key="d10">https://www.drugbank.ca/polypeptides/O14880</data>
  <data key="d11">Microsomal glutathione S-transferase 3</data>
  <data key="d12">https://cdn.rcsb.org/images/structures/ot/not available/not available_model-1.jpeg</data>
  <data key="d13">Target</data>
  <data key="d14">40</data>
  <data key="d15">0.29193827741867073</data>
  <data key="d16">0.0</data>
  <data key="d17">7.178696170865872e-06</data>
  <data key="d18">1.0</data>
  <data key="d19">519</data>
  <data key="d20">#12EAEA</data>
  <data key="d21">#0EBEBE</data>
</node>
<node id="Glutathione S-transferase A1">
  <data key="d0">GSTA1</data>
  <data key="d1">P08263</data>
  <data key="d2">Not Available</data>
  <data key="d3">Humans</data>
  <data key="d4">Enzyme</data>
  <data key="d5">Not Available</data>
  <data key="d6">Cytoplasm</data>
  <data key="d7">GSTA2</data>
  <data key="d8">Prostatic Neoplasms, Drug toxicity, Psychotic Disorders, Adverse reaction to drug, Neoplasms, Mammary Neoplasms, Adenocarcinoma, Adenoma, Hemoglobinopathies, Hypertensive disease, Liver diseases, Liver neoplasms, Cerebrovascular accident, Malignant neoplasm of mouth</data>
  <data key="d9">S-Hydroxycysteine, Glutathione sulfonic acid, Glutathione, 2-Hydroxyethyl Disulfide, N-(4-Aminobutanoyl)-S-(4-methoxybenzyl)-L-cysteinylglycine, S-benzylglutathione, S-Hexylglutathione, Busulfan, Azathioprine, Hypericin, Curcumin, Glutathione disulfide</data>
  <data key="d10">https://www.drugbank.ca/polypeptides/P08263</data>
  <data key="d11">Glutathione S-transferase A1</data>
  <data key="d12">https://cdn.rcsb.org/images/structures/ot/not available/not available_model-1.jpeg</data>
  <data key="d13">Target</data>
  <data key="d14">40</data>
  <data key="d15">0.29193827741867073</data>
  <data key="d16">0.0</data>
  <data key="d17">7.178696170865872e-06</data>
  <data key="d18">1.0</data>
  <data key="d19">515</data>
  <data key="d20">#12EAEA</data>
  <data key="d21">#0EBEBE</data>
</node>
<node id="Microsomal glutathione S-transferase 1">
  <data key="d0">MGST1</data>
  <data key="d1">P10620</data>
  <data key="d2">Not Available</data>
  <data key="d3">Humans</data>
  <data key="d4">Enzyme</data>
  <data key="d5">Transferase</data>
  <data key="d6">Microsome</data>
  <data key="d7"></data>
  <data key="d8">Degenerative Diseases, Central Nervous System, Neurodegenerative Disorders, Degenerative Diseases, Spinal Cord, Neoplasms, Congenital Heart Defects, Lung Neoplasms, Lymphoma</data>
  <data key="d9">Glutathione, Glutathione disulfide</data>
  <data key="d10">https://www.drugbank.ca/polypeptides/P10620</data>
  <data key="d11">Microsomal glutathione S-transferase 1</data>
  <data key="d12">https://cdn.rcsb.org/images/structures/ot/not available/not available_model-1.jpeg</data>
  <data key="d13">Target</data>
  <data key="d14">40</data>
  <data key="d15">0.29193827741867073</data>
  <data key="d16">0.0</data>
  <data key="d17">7.178696170865872e-06</data>
  <data key="d18">1.0</data>
  <data key="d19">511</data>
  <data key="d20">#12EAEA</data>
  <data key="d21">#0EBEBE</data>
</node>
<node id="S-formylglutathione hydrolase">
  <data key="d0">ESD</data>
  <data key="d1">P10768</data>
  <data key="d2">3FCX</data>
  <data key="d3">Humans</data>
  <data key="d4">Enzyme</data>
  <data key="d5">Hydrolase</data>
  <data key="d6">Cytoplasm</data>
  <data key="d7">ADH5</data>
  <data key="d8">Neoplasms, Adenoma, Mental disorders, Diabetes Mellitus, Monosomy, Cerebrovascular accident, Migraine Disorders, Sarcoma, Malignant neoplasm of soft tissue</data>
  <data key="d9">Glutathione</data>
  <data key="d10">https://www.drugbank.ca/polypeptides/P10768</data>
  <data key="d11">S-formylglutathione hydrolase</data>
  <data key="d12">https://cdn.rcsb.org/images/structures/fc/3fcx/3fcx_assembly-1.jpeg</data>
  <data key="d13">Target</data>
  <data key="d14">40</data>
  <data key="d15">0.29193827741867073</data>
  <data key="d16">0.0</data>
  <data key="d17">7.178696170865872e-06</data>
  <data key="d18">1.0</data>
  <data key="d19">507</data>
  <data key="d20">#12EAEA</data>
  <data key="d21">#0EBEBE</data>
</node>
<node id="Gamma-glutamyltranspeptidase 1">
  <data key="d0">GGT1</data>
  <data key="d1">P19440</data>
  <data key="d2">Not Available</data>
  <data key="d3">Humans</data>
  <data key="d4">Enzyme</data>
  <data key="d5">Not Available</data>
  <data key="d6">Cell membrane</data>
  <data key="d7">GGCT, GSR</data>
  <data key="d8">Liver diseases, Carcinoma, Prostatic Neoplasms, Alcohol-Related Disorders, Alcohol-Induced Disorders, Neoplasms, Protein measurement, Malignant Neoplasms, Primary malignant neoplasm, Hepatitis, Hypertensive disease, Liver neoplasms, Adenocarcinoma, Dyslipidemias, Tauopathies, Cardiovascular Diseases, Congenital chromosomal disease, Inflammatory Bowel Diseases, Lymphoma, Cerebrovascular accident, Virus Diseases, B-Cell Lymphomas, Mitochondrial Diseases, Gestational Trophoblastic Neoplasms, MYELODYSPLASTIC SYNDROME</data>
  <data key="d9">Glutathione</data>
  <data key="d10">https://www.drugbank.ca/polypeptides/P19440</data>
  <data key="d11">Gamma-glutamyltranspeptidase 1</data>
  <data key="d12">https://cdn.rcsb.org/images/structures/ot/not available/not available_model-1.jpeg</data>
  <data key="d13">Target</data>
  <data key="d14">40</data>
  <data key="d15">0.29193827741867073</data>
  <data key="d16">0.0</data>
  <data key="d17">7.178696170865872e-06</data>
  <data key="d18">1.0</data>
  <data key="d19">502</data>
  <data key="d20">#12EAEA</data>
  <data key="d21">#0EBEBE</data>
</node>
<node id="Glutathione S-transferase Mu 2">
  <data key="d0">GSTM2</data>
  <data key="d1">P28161</data>
  <data key="d2">3GTU</data>
  <data key="d3">Humans</data>
  <data key="d4">Enzyme</data>
  <data key="d5">Transferase</data>
  <data key="d6">Cytoplasm</data>
  <data key="d7">GSTM3, GSTM4, GSTM1, GSTM5</data>
  <data key="d8">Neurodegenerative Disorders, Degenerative Diseases, Central Nervous System, Degenerative Diseases, Spinal Cord, Hypertensive disease, Malignant Neoplasms, Primary malignant neoplasm, Congenital chromosomal disease, Malignant neoplasm of mouth, Inflammatory Bowel Diseases, Esophageal Neoplasms, Virus Diseases, Lung diseases, Pancreatic Diseases, Signs and Symptoms, Respiratory, Cerebrovascular accident, Encephalopathies, Migraine Disorders, Alcohol-Induced Disorders, Venoocclusive disease, Chronic Kidney Diseases</data>
  <data key="d9">S-(2,4-dinitrophenyl)glutathione, Glutathione disulfide, Glutathione, S-Methyl glutathione</data>
  <data key="d10">https://www.drugbank.ca/polypeptides/P28161</data>
  <data key="d11">Glutathione S-transferase Mu 2</data>
  <data key="d12">https://cdn.rcsb.org/images/structures/gt/3gtu/3gtu_assembly-1.jpeg</data>
  <data key="d13">Target</data>
  <data key="d14">40</data>
  <data key="d15">0.29193827741867073</data>
  <data key="d16">0.0</data>
  <data key="d17">7.178696170865872e-06</data>
  <data key="d18">1.0</data>
  <data key="d19">495</data>
  <data key="d20">#12EAEA</data>
  <data key="d21">#0EBEBE</data>
</node>
<node id="Glutaredoxin-1">
  <data key="d0">GLRX</data>
  <data key="d1">P35754</data>
  <data key="d2">4RQR</data>
  <data key="d3">Humans</data>
  <data key="d4">Not Available</data>
  <data key="d5">Not Available</data>
  <data key="d6">Cytoplasm</data>
  <data key="d7">RRM1</data>
  <data key="d8">Neoplasms, Diabetes Mellitus, Lung diseases, Bacterial Infections, Malignant Neoplasms, Respiratory Tract Infections, Lung Diseases, Interstitial, Dyslipidemias, Neurodegenerative Disorders, Inflammatory disorder, Primary malignant neoplasm, Chronic Kidney Diseases</data>
  <data key="d9">Glutathione</data>
  <data key="d10">https://www.drugbank.ca/polypeptides/P35754</data>
  <data key="d11">Glutaredoxin-1</data>
  <data key="d12">https://cdn.rcsb.org/images/structures/rq/4rqr/4rqr_assembly-1.jpeg</data>
  <data key="d13">Target</data>
  <data key="d14">40</data>
  <data key="d15">0.29193827741867073</data>
  <data key="d16">0.0</data>
  <data key="d17">7.178696170865872e-06</data>
  <data key="d18">1.0</data>
  <data key="d19">491</data>
  <data key="d20">#12EAEA</data>
  <data key="d21">#0EBEBE</data>
</node>
<node id="Phospholipid hydroperoxide glutathione peroxidase, mitochondrial">
  <data key="d0">GPX4</data>
  <data key="d1">P36969</data>
  <data key="d2">5H5R</data>
  <data key="d3">Humans</data>
  <data key="d4">Enzyme</data>
  <data key="d5">Oxidoreductase</data>
  <data key="d6">Mitochondrion</data>
  <data key="d7">GSR, GRSF1, GSS</data>
  <data key="d8">Mammary Neoplasms, Colorectal Neoplasms, Malignant Neoplasms, Primary malignant neoplasm, Neoplasms, B-Cell Lymphomas, Complications of Diabetes Mellitus, Adenocarcinoma, Anxiety Disorders, Diabetes Mellitus, Kidney Diseases, Lung Neoplasms, Lymphoma, nervous system disorder, Cerebrovascular accident, Thyroid Diseases, Virus Diseases, Peripheral Arterial Diseases</data>
  <data key="d9">Glutathione, Glutathione disulfide</data>
  <data key="d10">https://www.drugbank.ca/polypeptides/P36969</data>
  <data key="d11">Phospholipid hydroperoxide glutathione peroxidase, mitochondrial</data>
  <data key="d12">https://cdn.rcsb.org/images/structures/h5/5h5r/5h5r_assembly-1.jpeg</data>
  <data key="d13">Target</data>
  <data key="d14">40</data>
  <data key="d15">0.29193827741867073</data>
  <data key="d16">0.0</data>
  <data key="d17">7.178696170865872e-06</data>
  <data key="d18">1.0</data>
  <data key="d19">487</data>
  <data key="d20">#12EAEA</data>
  <data key="d21">#0EBEBE</data>
</node>
<node id="Glutathione S-transferase Mu 5">
  <data key="d0">GSTM5</data>
  <data key="d1">P46439</data>
  <data key="d2">Not Available</data>
  <data key="d3">Humans</data>
  <data key="d4">Enzyme</data>
  <data key="d5">Transferase</data>
  <data key="d6">Cytoplasm</data>
  <data key="d7">GSTM4, GSTM2</data>
  <data key="d8">Colonic Neoplasms, Degenerative Diseases, Central Nervous System, Neurodegenerative Disorders, Degenerative Diseases, Spinal Cord, Hypertensive disease, Psychotic Disorders</data>
  <data key="d9">Glutathione, Glutathione disulfide</data>
  <data key="d10">https://www.drugbank.ca/polypeptides/P46439</data>
  <data key="d11">Glutathione S-transferase Mu 5</data>
  <data key="d12">https://cdn.rcsb.org/images/structures/ot/not available/not available_model-1.jpeg</data>
  <data key="d13">Target</data>
  <data key="d14">40</data>
  <data key="d15">0.29193827741867073</data>
  <data key="d16">0.0</data>
  <data key="d17">7.178696170865872e-06</data>
  <data key="d18">1.0</data>
  <data key="d19">480</data>
  <data key="d20">#12EAEA</data>
  <data key="d21">#0EBEBE</data>
</node>
<node id="Glutathione peroxidase 6">
  <data key="d0">GPX6</data>
  <data key="d1">P59796</data>
  <data key="d2">Not Available</data>
  <data key="d3">Humans</data>
  <data key="d4">Not Available</data>
  <data key="d5">Not Available</data>
  <data key="d6">Secreted</data>
  <data key="d7">SOD1, SOD2, SOD3</data>
  <data key="d8"></data>
  <data key="d9">Glutathione, Glutathione disulfide</data>
  <data key="d10">https://www.drugbank.ca/polypeptides/P59796</data>
  <data key="d11">Glutathione peroxidase 6</data>
  <data key="d12">https://cdn.rcsb.org/images/structures/ot/not available/not available_model-1.jpeg</data>
  <data key="d13">Target</data>
  <data key="d14">40</data>
  <data key="d15">0.29193827741867073</data>
  <data key="d16">0.0</data>
  <data key="d17">7.178696170865872e-06</data>
  <data key="d18">1.0</data>
  <data key="d19">473</data>
  <data key="d20">#12EAEA</data>
  <data key="d21">#0EBEBE</data>
</node>
<node id="Hydroxyacylglutathione hydrolase, mitochondrial">
  <data key="d0">HAGH</data>
  <data key="d1">Q16775</data>
  <data key="d2">1QH5</data>
  <data key="d3">Humans</data>
  <data key="d4">Enzyme</data>
  <data key="d5">Hydrolase</data>
  <data key="d6">Mitochondrion matrix</data>
  <data key="d7">GLO1</data>
  <data key="d8">Neoplasms, Adenocarcinoma, Carcinoma, Prostatic Neoplasms</data>
  <data key="d9">S-(N-hydroxy-N-bromophenylcarbamoyl)glutathione, Glutathione</data>
  <data key="d10">https://www.drugbank.ca/polypeptides/Q16775</data>
  <data key="d11">Hydroxyacylglutathione hydrolase, mitochondrial</data>
  <data key="d12">https://cdn.rcsb.org/images/structures/qh/1qh5/1qh5_assembly-1.jpeg</data>
  <data key="d13">Target</data>
  <data key="d14">40</data>
  <data key="d15">0.29193827741867073</data>
  <data key="d16">0.0</data>
  <data key="d17">7.178696170865872e-06</data>
  <data key="d18">1.0</data>
  <data key="d19">465</data>
  <data key="d20">#12EAEA</data>
  <data key="d21">#0EBEBE</data>
</node>
<node id="Glutathione peroxidase">
  <data key="d0">GPX1</data>
  <data key="d1">Q6NSD4</data>
  <data key="d2">Not Available</data>
  <data key="d3">Humans</data>
  <data key="d4">Not Available</data>
  <data key="d5">Not Available</data>
  <data key="d6">Not Available</data>
  <data key="d7">SOD2, GSR, SOD1, SOD3, GSS</data>
  <data key="d8">Hypertensive disease, Cardiovascular Diseases, Lung Neoplasms, Mammary Neoplasms, Cardiomyopathy, Dilated, Head and Neck Neoplasms, Head Neoplasms, Neck Neoplasms, Upper Aerodigestive Tract Neoplasms, Diabetes Mellitus, Inflammatory Bowel Diseases, Lung diseases, Cerebrovascular accident, Adenocarcinoma, Adenoma, Autoimmune Diseases, Bone Diseases, Diabetic Neuropathies, Liver neoplasms, Lymphoma, Metabolic Diseases, Myeloproliferative disease, nervous system disorder, Peripheral Neuropathy, Prostatic Diseases, Prostatic Neoplasms, Peripheral Vascular Diseases, Prolapse of female genital organs, Dyslipidemias, Disorder of skeletal system, Complications of Diabetes Mellitus, Mitochondrial Diseases, Drug Dependence, Chronic Kidney Diseases, Peripheral Nervous System Diseases</data>
  <data key="d9">Glutathione</data>
  <data key="d10">https://www.drugbank.ca/polypeptides/Q6NSD4</data>
  <data key="d11">Glutathione peroxidase</data>
  <data key="d12">https://cdn.rcsb.org/images/structures/ot/not available/not available_model-1.jpeg</data>
  <data key="d13">Target</data>
  <data key="d14">40</data>
  <data key="d15">0.29193827741867073</data>
  <data key="d16">0.0</data>
  <data key="d17">7.178696170865872e-06</data>
  <data key="d18">1.0</data>
  <data key="d19">455</data>
  <data key="d20">#12EAEA</data>
  <data key="d21">#0EBEBE</data>
</node>
<node id="Glutathione peroxidase 7">
  <data key="d0">GPX7</data>
  <data key="d1">Q96SL4</data>
  <data key="d2">2P31</data>
  <data key="d3">Humans</data>
  <data key="d4">Not Available</data>
  <data key="d5">Not Available</data>
  <data key="d6">Secreted</data>
  <data key="d7">GSR, SOD2, SOD1, P4HB, SOD3</data>
  <data key="d8">Malignant Neoplasms, Primary malignant neoplasm, Mammary Neoplasms</data>
  <data key="d9">Glutathione, Glutathione disulfide</data>
  <data key="d10">https://www.drugbank.ca/polypeptides/Q96SL4</data>
  <data key="d11">Glutathione peroxidase 7</data>
  <data key="d12">https://cdn.rcsb.org/images/structures/p3/2p31/2p31_assembly-1.jpeg</data>
  <data key="d13">Target</data>
  <data key="d14">40</data>
  <data key="d15">0.29193827741867073</data>
  <data key="d16">0.0</data>
  <data key="d17">7.178696170865872e-06</data>
  <data key="d18">1.0</data>
  <data key="d19">447</data>
  <data key="d20">#12EAEA</data>
  <data key="d21">#0EBEBE</data>
</node>
<node id="Microsomal glutathione S-transferase 2">
  <data key="d0">MGST2</data>
  <data key="d1">Q99735</data>
  <data key="d2">Not Available</data>
  <data key="d3">Humans</data>
  <data key="d4">Enzyme</data>
  <data key="d5">Transferase</data>
  <data key="d6">Endoplasmic reticulum membrane</data>
  <data key="d7"></data>
  <data key="d8"></data>
  <data key="d9">Glutathione, Busulfan</data>
  <data key="d10">https://www.drugbank.ca/polypeptides/Q99735</data>
  <data key="d11">Microsomal glutathione S-transferase 2</data>
  <data key="d12">https://cdn.rcsb.org/images/structures/ot/not available/not available_model-1.jpeg</data>
  <data key="d13">Target</data>
  <data key="d14">40</data>
  <data key="d15">0.29193827741867073</data>
  <data key="d16">0.0</data>
  <data key="d17">7.178696170865872e-06</data>
  <data key="d18">1.0</data>
  <data key="d19">439</data>
  <data key="d20">#12EAEA</data>
  <data key="d21">#0EBEBE</data>
</node>
<node id="Glutathione S-transferase omega-2">
  <data key="d0">GSTO2</data>
  <data key="d1">Q9H4Y5</data>
  <data key="d2">3QAG</data>
  <data key="d3">Humans</data>
  <data key="d4">Enzyme</data>
  <data key="d5">Not Available</data>
  <data key="d6">Not Available</data>
  <data key="d7"></data>
  <data key="d8">Neoplasms, Neurodegenerative Disorders, Congenital chromosomal disease, Hypertensive disease, Skin lesion, Cerebrovascular accident</data>
  <data key="d9">Glutathione</data>
  <data key="d10">https://www.drugbank.ca/polypeptides/Q9H4Y5</data>
  <data key="d11">Glutathione S-transferase omega-2</data>
  <data key="d12">https://cdn.rcsb.org/images/structures/qa/3qag/3qag_assembly-1.jpeg</data>
  <data key="d13">Target</data>
  <data key="d14">40</data>
  <data key="d15">0.29193827741867073</data>
  <data key="d16">0.0</data>
  <data key="d17">7.178696170865872e-06</data>
  <data key="d18">1.0</data>
  <data key="d19">425</data>
  <data key="d20">#12EAEA</data>
  <data key="d21">#0EBEBE</data>
</node>
<node id="Glutaredoxin-2, mitochondrial">
  <data key="d0">GLRX2</data>
  <data key="d1">Q9NS18</data>
  <data key="d2">2HT9</data>
  <data key="d3">Humans</data>
  <data key="d4">Not Available</data>
  <data key="d5">Not Available</data>
  <data key="d6">Mitochondrion</data>
  <data key="d7"></data>
  <data key="d8"></data>
  <data key="d9">Glutathione</data>
  <data key="d10">https://www.drugbank.ca/polypeptides/Q9NS18</data>
  <data key="d11">Glutaredoxin-2, mitochondrial</data>
  <data key="d12">https://cdn.rcsb.org/images/structures/ht/2ht9/2ht9_assembly-1.jpeg</data>
  <data key="d13">Target</data>
  <data key="d14">40</data>
  <data key="d15">0.29193827741867073</data>
  <data key="d16">0.0</data>
  <data key="d17">7.178696170865872e-06</data>
  <data key="d18">1.0</data>
  <data key="d19">414</data>
  <data key="d20">#12EAEA</data>
  <data key="d21">#0EBEBE</data>
</node>
<node id="Leukotriene C4 synthase">
  <data key="d0">LTC4S</data>
  <data key="d1">Q16873</data>
  <data key="d2">4J7Y</data>
  <data key="d3">Humans</data>
  <data key="d4">Enzyme</data>
  <data key="d5">Lyase</data>
  <data key="d6">Nucleus outer membrane</data>
  <data key="d7">ALOX5, LTA4H</data>
  <data key="d8">Drug Allergy, Peripheral Neuropathy, Cardiovascular Diseases, Cerebrovascular accident, Cerebrovascular Disorders, Colorectal Neoplasms, Respiration Disorders, Respiratory Tract Diseases, Lung Diseases, Obstructive</data>
  <data key="d9">Glutathione, Azelastine</data>
  <data key="d10">https://www.drugbank.ca/polypeptides/Q16873</data>
  <data key="d11">Leukotriene C4 synthase</data>
  <data key="d12">https://cdn.rcsb.org/images/structures/j7/4j7y/4j7y_assembly-1.jpeg</data>
  <data key="d13">Target</data>
  <data key="d14">40</data>
  <data key="d15">0.29193827741867073</data>
  <data key="d16">0.0</data>
  <data key="d17">7.178696170865872e-06</data>
  <data key="d18">1.0</data>
  <data key="d19">403</data>
  <data key="d20">#12EAEA</data>
  <data key="d21">#0EBEBE</data>
</node>
<node id="Glutathione S-transferase kappa 1">
  <data key="d0">GSTK1</data>
  <data key="d1">Q9Y2Q3</data>
  <data key="d2">3RPP</data>
  <data key="d3">Humans</data>
  <data key="d4">Enzyme</data>
  <data key="d5">Transferase</data>
  <data key="d6">Peroxisome</data>
  <data key="d7"></data>
  <data key="d8">Prostatic Neoplasms, Carcinoma, Adenocarcinoma, MYELODYSPLASTIC SYNDROME, Cardiovascular Diseases, Diabetes Mellitus, Brain Neoplasms, Inflammatory Bowel Diseases, Congenital Abnormality, Adenoma, Esophageal Neoplasms, Lung Neoplasms, Chronic Kidney Diseases, Colorectal Neoplasms, Hepatitis, Laryngeal Diseases, Lymphoma, Respiration Disorders, Venoocclusive disease, Secondary Neoplasm, Tumors of Adrenal Cortex, Mental disorders, Colonic Neoplasms, Drug Eruptions, Heart Diseases, HIV Infections, Kidney Diseases, Liver diseases, Alcoholic Liver Diseases, Liver neoplasms, Lung diseases, Myopathy, Neck Neoplasms, Disorder of the optic nerve, Peripheral Neuropathy, Pituitary Diseases, Psychotic Disorders, Respiratory Tract Diseases, Retroviridae Infections, Dermatologic disorders, Skin Neoplasms, Virus Diseases, Epstein-Barr Virus Infections, Neoplasms, Neuroepithelial, Dyslipidemias, Parkinsonian Disorders, Hematologic Neoplasms, Cardiomyopathies, Polyomavirus Infections, Monoclonal Gammapathies, Sarcoma, Mammary Neoplasms, Sarcoma of soft tissue, Peripheral Nervous System Diseases</data>
  <data key="d9">Glutathione, GLUTATHIONE SULFINATE</data>
  <data key="d10">https://www.drugbank.ca/polypeptides/Q9Y2Q3</data>
  <data key="d11">Glutathione S-transferase kappa 1</data>
  <data key="d12">https://cdn.rcsb.org/images/structures/rp/3rpp/3rpp_assembly-1.jpeg</data>
  <data key="d13">Target</data>
  <data key="d14">40</data>
  <data key="d15">0.29193827741867073</data>
  <data key="d16">0.0</data>
  <data key="d17">7.178696170865872e-06</data>
  <data key="d18">1.0</data>
  <data key="d19">390</data>
  <data key="d20">#12EAEA</data>
  <data key="d21">#0EBEBE</data>
</node>
<node id="Glutathione S-transferase A3">
  <data key="d0">GSTA3</data>
  <data key="d1">Q16772</data>
  <data key="d2">2VCV</data>
  <data key="d3">Humans</data>
  <data key="d4">Enzyme</data>
  <data key="d5">Transferase</data>
  <data key="d6">Cytoplasm</data>
  <data key="d7"></data>
  <data key="d8"></data>
  <data key="d9">Glutathione, 4-S-Glutathionyl-5-pentyl-tetrahydro-furan-2-ol</data>
  <data key="d10">https://www.drugbank.ca/polypeptides/Q16772</data>
  <data key="d11">Glutathione S-transferase A3</data>
  <data key="d12">https://cdn.rcsb.org/images/structures/vc/2vcv/2vcv_assembly-1.jpeg</data>
  <data key="d13">Target</data>
  <data key="d14">40</data>
  <data key="d15">0.29193827741867073</data>
  <data key="d16">0.0</data>
  <data key="d17">7.178696170865872e-06</data>
  <data key="d18">1.0</data>
  <data key="d19">380</data>
  <data key="d20">#12EAEA</data>
  <data key="d21">#0EBEBE</data>
</node>
<node id="Glutathione S-transferase Mu 3">
  <data key="d0">GSTM3</data>
  <data key="d1">P21266</data>
  <data key="d2">3GTU</data>
  <data key="d3">Humans</data>
  <data key="d4">Enzyme</data>
  <data key="d5">Transferase</data>
  <data key="d6">Cytoplasm</data>
  <data key="d7">GSTM2, GSTM4</data>
  <data key="d8">Colorectal Neoplasms, Prostatic Neoplasms, Neoplasms, Malignant neoplasm of mouth, Adenocarcinoma, Esophageal Neoplasms, Hypertensive disease, Secondary Neoplasm, Disorder of eye, Laryngeal Diseases, Mouth Neoplasms, Mammary Neoplasms</data>
  <data key="d9">Glutathione, Vitamin E, alpha-Tocopherol succinate, D-alpha-Tocopherol acetate, Glutathione disulfide</data>
  <data key="d10">https://www.drugbank.ca/polypeptides/P21266</data>
  <data key="d11">Glutathione S-transferase Mu 3</data>
  <data key="d12">https://cdn.rcsb.org/images/structures/gt/3gtu/3gtu_assembly-1.jpeg</data>
  <data key="d13">Target</data>
  <data key="d14">40</data>
  <data key="d15">0.29193827741867073</data>
  <data key="d16">0.0</data>
  <data key="d17">7.178696170865872e-06</data>
  <data key="d18">1.0</data>
  <data key="d19">367</data>
  <data key="d20">#12EAEA</data>
  <data key="d21">#0EBEBE</data>
</node>
<node id="Glutathione S-transferase A4">
  <data key="d0">GSTA4</data>
  <data key="d1">O15217</data>
  <data key="d2">3IK7</data>
  <data key="d3">Humans</data>
  <data key="d4">Enzyme</data>
  <data key="d5">Transferase</data>
  <data key="d6">Cytoplasm</data>
  <data key="d7"></data>
  <data key="d8">Precancerous Conditions, Carcinoma, Neoplasms, Adenoma, Diabetes Mellitus, Alcoholic Liver Diseases, Lung Neoplasms, Skin Neoplasms, B-Cell Lymphomas</data>
  <data key="d9">Glutathione</data>
  <data key="d10">https://www.drugbank.ca/polypeptides/O15217</data>
  <data key="d11">Glutathione S-transferase A4</data>
  <data key="d12">https://cdn.rcsb.org/images/structures/ik/3ik7/3ik7_assembly-1.jpeg</data>
  <data key="d13">Target</data>
  <data key="d14">40</data>
  <data key="d15">0.29193827741867073</data>
  <data key="d16">0.0</data>
  <data key="d17">7.178696170865872e-06</data>
  <data key="d18">1.0</data>
  <data key="d19">350</data>
  <data key="d20">#12EAEA</data>
  <data key="d21">#0EBEBE</data>
</node>
<node id="Glutathione S-transferase Mu 4">
  <data key="d0">GSTM4</data>
  <data key="d1">Q03013</data>
  <data key="d2">4GTU</data>
  <data key="d3">Humans</data>
  <data key="d4">Enzyme</data>
  <data key="d5">Transferase</data>
  <data key="d6">Cytoplasm</data>
  <data key="d7">GSTM2, GSTM5, GSTM3</data>
  <data key="d8">Degenerative Diseases, Central Nervous System, Neurodegenerative Disorders, Degenerative Diseases, Spinal Cord, Lung Neoplasms, Neoplasms</data>
  <data key="d9">Glutathione, Glutathione sulfonic acid, S-octylglutathione, gamma-Glutamyl[S-(2-iodobenzyl)cysteinyl]glycine, S-Hexylglutathione, 1-Hydroxy-2-S-glutathionyl-3-para-nitrophenoxy-propane, Glutathione disulfide</data>
  <data key="d10">https://www.drugbank.ca/polypeptides/Q03013</data>
  <data key="d11">Glutathione S-transferase Mu 4</data>
  <data key="d12">https://cdn.rcsb.org/images/structures/gt/4gtu/4gtu_assembly-1.jpeg</data>
  <data key="d13">Target</data>
  <data key="d14">40</data>
  <data key="d15">0.29193827741867073</data>
  <data key="d16">0.0</data>
  <data key="d17">7.178696170865872e-06</data>
  <data key="d18">1.0</data>
  <data key="d19">328</data>
  <data key="d20">#12EAEA</data>
  <data key="d21">#0EBEBE</data>
</node>
<node id="Glutathione S-transferase A5">
  <data key="d0">GSTA5</data>
  <data key="d1">Q7RTV2</data>
  <data key="d2">Not Available</data>
  <data key="d3">Humans</data>
  <data key="d4">Enzyme</data>
  <data key="d5">Transferase</data>
  <data key="d6">Cytoplasm</data>
  <data key="d7">GSTA2</data>
  <data key="d8">Hypertensive disease</data>
  <data key="d9">Glutathione</data>
  <data key="d10">https://www.drugbank.ca/polypeptides/Q7RTV2</data>
  <data key="d11">Glutathione S-transferase A5</data>
  <data key="d12">https://cdn.rcsb.org/images/structures/ot/not available/not available_model-1.jpeg</data>
  <data key="d13">Target</data>
  <data key="d14">40</data>
  <data key="d15">0.29193827741867073</data>
  <data key="d16">0.0</data>
  <data key="d17">7.178696170865872e-06</data>
  <data key="d18">1.0</data>
  <data key="d19">308</data>
  <data key="d20">#12EAEA</data>
  <data key="d21">#0EBEBE</data>
</node>
<node id="Glutathione S-transferase omega-1">
  <data key="d0">GSTO1</data>
  <data key="d1">P78417</data>
  <data key="d2">6MHC</data>
  <data key="d3">Humans</data>
  <data key="d4">Enzyme</data>
  <data key="d5">Not Available</data>
  <data key="d6">Cytoplasm</data>
  <data key="d7"></data>
  <data key="d8">Neurodegenerative Disorders, Precancerous Conditions, Prostatic Neoplasms, Dermatologic disorders, Benign Neoplasm, Degenerative Diseases, Central Nervous System, Degenerative Diseases, Spinal Cord, Cerebrovascular accident, B-Cell Lymphomas, Autoimmune Diseases, Brain Neoplasms, Carcinoma, Cerebrovascular Disorders, HTLV-II Infections, Hypertensive disease, Inflammatory Bowel Diseases, nervous system disorder, Skin lesion, Caffeine related disorders, Inflammatory disorder, Mammary Neoplasms</data>
  <data key="d9">Glutathione, Vitamin E, alpha-Tocopherol succinate, D-alpha-Tocopherol acetate</data>
  <data key="d10">https://www.drugbank.ca/polypeptides/P78417</data>
  <data key="d11">Glutathione S-transferase omega-1</data>
  <data key="d12">https://cdn.rcsb.org/images/structures/mh/6mhc/6mhc_assembly-1.jpeg</data>
  <data key="d13">Target</data>
  <data key="d14">40</data>
  <data key="d15">0.29193827741867073</data>
  <data key="d16">0.0</data>
  <data key="d17">7.178696170865872e-06</data>
  <data key="d18">1.0</data>
  <data key="d19">293</data>
  <data key="d20">#12EAEA</data>
  <data key="d21">#0EBEBE</data>
</node>
<node id="Glutathione peroxidase 2">
  <data key="d0">GPX2</data>
  <data key="d1">P18283</data>
  <data key="d2">2HE3</data>
  <data key="d3">Humans</data>
  <data key="d4">Not Available</data>
  <data key="d5">Not Available</data>
  <data key="d6">Cytoplasm</data>
  <data key="d7">GSR, SOD2, SOD1, SOD3</data>
  <data key="d8">Liver neoplasms, Mammary Neoplasms, Neoplasms, Malignant Neoplasms, Primary malignant neoplasm, Carcinoma, Inflammatory Bowel Diseases, Adenoma, Colonic Neoplasms, Colorectal Neoplasms</data>
  <data key="d9">Glutathione, Glutathione disulfide</data>
  <data key="d10">https://www.drugbank.ca/polypeptides/P18283</data>
  <data key="d11">Glutathione peroxidase 2</data>
  <data key="d12">https://cdn.rcsb.org/images/structures/he/2he3/2he3_assembly-1.jpeg</data>
  <data key="d13">Target</data>
  <data key="d14">40</data>
  <data key="d15">0.29193827741867073</data>
  <data key="d16">0.0</data>
  <data key="d17">7.178696170865872e-06</data>
  <data key="d18">1.0</data>
  <data key="d19">274</data>
  <data key="d20">#12EAEA</data>
  <data key="d21">#0EBEBE</data>
</node>
<node id="Glutathione S-transferase theta-1">
  <data key="d0">GSTT1</data>
  <data key="d1">P30711</data>
  <data key="d2">2C3N</data>
  <data key="d3">Humans</data>
  <data key="d4">Enzyme</data>
  <data key="d5">Transferase</data>
  <data key="d6">Cytoplasm</data>
  <data key="d7"></data>
  <data key="d8">Lung Neoplasms, Prostatic Neoplasms, Carcinoma, Autosome Abnormalities, Chromosome Aberrations, Skin Neoplasms, Benign Neoplasm, Amphetamine-Related Disorders, Mammary Neoplasms, Adenocarcinoma, Inflammatory Bowel Diseases, Stomach Neoplasms, Colorectal Neoplasms, Cardiovascular Diseases, Colonic Neoplasms, Lymphoma, Chronic Kidney Diseases, Congenital Abnormality, Drug Eruptions, HIV Infections, Laryngeal Diseases, Alcoholic Liver Diseases, Psychotic Disorders, Skin lesion, Congenital defects, Adenoma, Anxiety Disorders, Autoimmune Diseases, Carotid Artery Diseases, Cervix Diseases, Colonic Diseases, Drug abuse, Disorder of eye, Hematological Disease, Immunologic Deficiency Syndromes, Intestinal Neoplasms, Kidney Diseases, Liver neoplasms, Lung diseases, Mouth Neoplasms, Myeloproliferative disease, Nephrotic Syndrome, Occupational Diseases, Disorder of the optic nerve, Peripheral Neuropathy, Rectal Neoplasms, Respiration Disorders, Respiratory Tract Diseases, Retinal Diseases, Cerebrovascular accident, Temporomandibular Joint Disorders, Thyroid Diseases, Uterine Fibroids, Virus Diseases, B-Cell Lymphomas, Congenital heart disease, Gastrointestinal Stromal Tumors, Chronic liver disease, Hematopoietic Neoplasms, Hematologic Neoplasms, Mood Disorders, Arteriopathic disease, Peripheral Nervous System Diseases</data>
  <data key="d9">Glutathione, Etoposide, Cisplatin, Carboplatin, Oxaliplatin, Polaprezinc, Glutathione disulfide</data>
  <data key="d10">https://www.drugbank.ca/polypeptides/P30711</data>
  <data key="d11">Glutathione S-transferase theta-1</data>
  <data key="d12">https://cdn.rcsb.org/images/structures/c3/2c3n/2c3n_assembly-1.jpeg</data>
  <data key="d13">Target</data>
  <data key="d14">40</data>
  <data key="d15">0.29193827741867073</data>
  <data key="d16">0.0</data>
  <data key="d17">7.178696170865872e-06</data>
  <data key="d18">1.0</data>
  <data key="d19">246</data>
  <data key="d20">#12EAEA</data>
  <data key="d21">#0EBEBE</data>
</node>
<node id="Maleylacetoacetate isomerase">
  <data key="d0">GSTZ1</data>
  <data key="d1">O43708</data>
  <data key="d2">1FW1</data>
  <data key="d3">Humans</data>
  <data key="d4">Enzyme</data>
  <data key="d5">Not Available</data>
  <data key="d6">Cytoplasm</data>
  <data key="d7">HGD, FAH</data>
  <data key="d8">Vestibular Diseases, Neoplasms, Liver neoplasms, Cerebrovascular accident</data>
  <data key="d9">Glutathione, 1,4-Dithiothreitol, Dichloroacetic acid, Glycerin</data>
  <data key="d10">https://www.drugbank.ca/polypeptides/O43708</data>
  <data key="d11">Maleylacetoacetate isomerase</data>
  <data key="d12">https://cdn.rcsb.org/images/structures/fw/1fw1/1fw1_assembly-1.jpeg</data>
  <data key="d13">Target</data>
  <data key="d14">40</data>
  <data key="d15">0.29193827741867073</data>
  <data key="d16">0.0</data>
  <data key="d17">7.178696170865872e-06</data>
  <data key="d18">1.0</data>
  <data key="d19">212</data>
  <data key="d20">#12EAEA</data>
  <data key="d21">#0EBEBE</data>
</node>
<node id="Epididymal secretory glutathione peroxidase">
  <data key="d0">GPX5</data>
  <data key="d1">O75715</data>
  <data key="d2">2I3Y</data>
  <data key="d3">Humans</data>
  <data key="d4">Not Available</data>
  <data key="d5">Not Available</data>
  <data key="d6">Secreted</data>
  <data key="d7">SOD1, SOD2, SOD3, GSS</data>
  <data key="d8"></data>
  <data key="d9">Glutathione, Glutathione disulfide</data>
  <data key="d10">https://www.drugbank.ca/polypeptides/O75715</data>
  <data key="d11">Epididymal secretory glutathione peroxidase</data>
  <data key="d12">https://cdn.rcsb.org/images/structures/i3/2i3y/2i3y_assembly-1.jpeg</data>
  <data key="d13">Target</data>
  <data key="d14">40</data>
  <data key="d15">0.29193827741867073</data>
  <data key="d16">0.0</data>
  <data key="d17">7.178696170865872e-06</data>
  <data key="d18">1.0</data>
  <data key="d19">172</data>
  <data key="d20">#12EAEA</data>
  <data key="d21">#0EBEBE</data>
</node>
<node id="Glutathione peroxidase 3">
  <data key="d0">GPX3</data>
  <data key="d1">P22352</data>
  <data key="d2">2R37</data>
  <data key="d3">Humans</data>
  <data key="d4">Not Available</data>
  <data key="d5">Not Available</data>
  <data key="d6">Secreted</data>
  <data key="d7">GSR, SOD2, SOD1, SOD3</data>
  <data key="d8">Neoplasms, Adenocarcinoma, Liver neoplasms, Lung Neoplasms, Prostatic Neoplasms, Benign Neoplasm, Degenerative Diseases, Central Nervous System, Neurodegenerative Disorders, Degenerative Diseases, Spinal Cord, Lung diseases, Carcinoma, Kidney Diseases, Secondary Neoplasm, Cardiovascular Diseases, Cerebrovascular accident, MYELODYSPLASTIC SYNDROME, Diabetes Mellitus, Heart Diseases, HIV Infections, Hypertensive disease, Metabolic Diseases, Disorder of macula of retina, Arteriopathic disease, Cardiomyopathies, Chronic Kidney Diseases</data>
  <data key="d9">Glutathione, Glutathione disulfide</data>
  <data key="d10">https://www.drugbank.ca/polypeptides/P22352</data>
  <data key="d11">Glutathione peroxidase 3</data>
  <data key="d12">https://cdn.rcsb.org/images/structures/r3/2r37/2r37_assembly-1.jpeg</data>
  <data key="d13">Target</data>
  <data key="d14">40</data>
  <data key="d15">0.29193827741867073</data>
  <data key="d16">0.0</data>
  <data key="d17">7.178696170865872e-06</data>
  <data key="d18">1.0</data>
  <data key="d19">154</data>
  <data key="d20">#12EAEA</data>
  <data key="d21">#0EBEBE</data>
</node>
<node id="Aldose reductase">
  <data key="d0">AKR1B1</data>
  <data key="d1">P15121</data>
  <data key="d2">1EF3</data>
  <data key="d3">Humans</data>
  <data key="d4">Enzyme</data>
  <data key="d5">Oxidoreductase</data>
  <data key="d6">Cytoplasm</data>
  <data key="d7">SORD, DHDH, SPR, DHFR</data>
  <data key="d8">Complications of Diabetes Mellitus, Diabetic Neuropathies, Endometrial Neoplasms, Hypersensitivity, Liver neoplasms, Malignant Neoplasms, Diabetes Mellitus, Kidney Diseases, Neoplasms, Retinal Diseases, Primary malignant neoplasm, Neuropathy, Adenoma, Cardiovascular Diseases, Disorder of eye, Hypertensive disease, Peripheral Neuropathy, Peripheral Nervous System Diseases, Tumors of Adrenal Cortex, Carcinoma, Colonic Neoplasms, Herpes Simplex Infections, Intestinal Diseases, Liver diseases, Alcoholic Liver Diseases, Myopathy, Disorder of the optic nerve, Cerebrovascular accident, Uterine Fibroids, Vascular Diseases, Benign Neoplasm, Malignant neoplasm of mouth, Renal glomerular disease, Congenital Disorders of Glycosylation, Cardiomyopathies, Mammary Neoplasms, Chronic Kidney Diseases</data>
  <data key="d9">NADH, Sulindac, Inhibitor Idd 384, alpha-D-glucose 6-phosphate, Alrestatin, Fidarestat, (S,R)-fidarestat, N-Acetylalanine, Sorbinil, IDD552, Cacodylic acid, Nicotinamide adenine dinucleotide phosphate, Citric acid, Tolrestat, Ranirestat, Pimagedine, Zenarestat, QR-333, (2-{[(4-BROMO-2-FLUOROBENZYL)AMINO]CARBONYL}-5-CHLOROPHENOXY)ACETIC ACID, (5-CHLORO-2-{[(3-NITROBENZYL)AMINO]CARBONYL}PHENOXY)ACETIC ACID, Lidorestat, {3-[(5-CHLORO-1,3-BENZOTHIAZOL-2-YL)METHYL]-2,4-DIOXO-3,4-DIHYDROPYRIMIDIN-1(2H)-YL}ACETIC ACID, 3-[5-(3-nitrophenyl)thiophen-2-yl]propanoic acid, CP-744809, (R)-minalrestat, 4-[3-(3-NITROPHENYL)-1,2,4-OXADIAZOL-5-YL]BUTANOIC ACID, {4-[(CARBOXYMETHOXY)CARBONYL]-3,3-DIOXIDO-1-OXONAPHTHO[1,2-D]ISOTHIAZOL-2(1H)-YL}ACETIC ACID, 2-(CARBOXYMETHYL)-1-OXO-1,2-DIHYDRONAPHTHO[1,2-D]ISOTHIAZOLE-4-CARBOXYLIC ACID 3,3-DIOXIDE, IDD594, {[5-(5-nitro-2-furyl)-1,3,4-oxadiazol-2-yl]thio}acetic acid, 2-(3-((4,5,7-trifluorobenzo[d]thiazol-2-yl)methyl)-1H-pyrrolo[2,3-b]pyridin-1-yl)acetic acid, Zopolrestat, Glutathione, Exisulind, Brexanolone, Fenofibrate, Lumateperone</data>
  <data key="d10">https://www.drugbank.ca/polypeptides/P15121</data>
  <data key="d11">Aldose reductase</data>
  <data key="d12">https://cdn.rcsb.org/images/structures/ef/1ef3/1ef3_assembly-1.jpeg</data>
  <data key="d13">Target</data>
  <data key="d14">40</data>
  <data key="d15">0.29193827741867073</data>
  <data key="d16">0.0</data>
  <data key="d17">7.178696170865872e-06</data>
  <data key="d18">1.0</data>
  <data key="d19">95</data>
  <data key="d20">#12EAEA</data>
  <data key="d21">#0EBEBE</data>
</node>
<node id="Cytochrome P450 3A4">
  <data key="d0">CYP3A4</data>
  <data key="d1">P08684</data>
  <data key="d2">1TQN</data>
  <data key="d3">Humans</data>
  <data key="d4">Enzyme</data>
  <data key="d5">Cytochrome P450</data>
  <data key="d6">Endoplasmic reticulum membrane</data>
  <data key="d7">UGT1A1, CYP2C9, UGT2B7, FMO3, FMO1, NR1I2, UGT1A8, EPHX1, CES1, UGT1A6</data>
  <data key="d8">Mammary Neoplasms, Prostatic Neoplasms, Neoplasms, Protein measurement, Caffeine related disorders, Diabetes Mellitus, Liver neoplasms, Myopathy, Liver diseases, Chronic Kidney Diseases, Cardiovascular Diseases, Drug abuse, HIV Infections, Inflammatory Bowel Diseases, Kidney Diseases, Lung Neoplasms, Chronic liver disease, Adenocarcinoma, CNS disorder, Connective Tissue Diseases, Endometrial Neoplasms, Hepatitis, Lymphoma, Movement Disorders, Myeloproliferative disease, Nephrotic Syndrome, Peripheral Neuropathy, Disorders of Porphyrin Metabolism, Reoviridae Infections, Thalassemia, Upper Respiratory Infections, Gastrointestinal Stromal Tumors, Deformity of limb, Neuropathy, Sarcoma, Drug Dependence, Secondary Neoplasm, MYELODYSPLASTIC SYNDROME, Malignant neoplasm of soft tissue, Peripheral Nervous System Diseases</data>
  <data key="d9">Pradefovir mesylate, Flunisolide, Cevimeline, Bortezomib, Fluconazole, Dofetilide, Pantoprazole, Eletriptan, Nelfinavir, Indinavir, Lovastatin, Reboxetine, Nevirapine, Ranolazine, Ziprasidone, Isradipine, Disopyramide, Conjugated estrogens, Etonogestrel, Bupivacaine, Bexarotene, Vindesine, Gefitinib, Dihydroergotamine, Fluorometholone, Terfenadine, Diltiazem, Alfuzosin, Vinorelbine, Grepafloxacin, Mirtazapine, Amlodipine, Nimodipine, Sorafenib, Nisoldipine, Eszopiclone, Alprazolam, Zolpidem, Betamethasone, Loratadine, Quinine, Dronabinol, Montelukast, Buspirone, Darifenacin, Albendazole, Lercanidipine, Erlotinib, Rofecoxib, Toremifene, Vincristine, Bosentan, Vinblastine, Voriconazole, Fluticasone propionate, Ethosuximide, Medroxyprogesterone acetate, Cisapride, Rifabutin, Imatinib, Nicardipine, Testosterone, Efavirenz, Prednisone, Clofibrate, Astemizole, Simvastatin, Aprepitant, Galantamine, Tamoxifen, Losartan, Midazolam, Ergotamine, Eplerenone, Amprenavir, Delavirdine, Nateglinide, Esomeprazole, Hydrocortisone, Zileuton, Modafinil, Dolasetron, Clopidogrel, Irinotecan, Hydrocortamate, Etoposide, Roxithromycin, Alfentanil, Fentanyl, Tadalafil, Diazepam, Mifepristone, Loperamide, Donepezil, Prednisolone, Vardenafil, Tacrolimus, Conivaptan, Sirolimus, Granisetron, Triazolam, Ondansetron, Tiagabine, Cocaine, Zonisamide, Paricalcitol, Tinidazole, Almotriptan, Buprenorphine, Tipranavir, Salmeterol, Hydrocodone, Methylprednisolone, Zaleplon, Telithromycin, Ethinylestradiol, Exemestane, Doxorubicin, Levobupivacaine, Letrozole, Busulfan, Cinacalcet, Felodipine, Ketoconazole, Rifampicin, Nitrendipine, Oxybutynin, Clonazepam, Atazanavir, Atorvastatin, Pimozide, Sibutramine, Chlorpheniramine, Nifedipine, Rabeprazole, Pioglitazone, Nefazodone, Cilostazol, Itraconazole, Escitalopram, Domperidone, Clindamycin, Bromocriptine, Lomustine, Clarithromycin, Estazolam, Finasteride, Halofantrine, Budesonide, Quetiapine, Levacetylmethadol, Paclitaxel, Saquinavir, Dexamethasone, Aripiprazole, Dasatinib, Retapamulin, Sitagliptin, Lapatinib, Darunavir, Sunitinib, Posaconazole, Mibefradil, Troglitazone, Lopinavir, Pranlukast, Ciclesonide, Alosetron, Maraviroc, Tiotropium, Solifenacin, Metyrapone, Palonosetron, Dexloxiglumide, Calanolide A, Valdecoxib, Sertindole, Plitidepsin, Tesmilifene, Methadone, Rifalazil, Azimilide, Erythromycin, Etoricoxib, Carbamazepine, Rimonabant, Udenafil, Temsirolimus, Avasimibe, Capravirine, Vicriviroc, Laquinimod, Fluvastatin, Sildenafil, Cabergoline, Lisuride, Pergolide, Rotigotine, Cerivastatin, Clotrimazole, Risperidone, Omeprazole, Selegiline, Halothane, Ifosfamide, Miconazole, Meloxicam, Quinidine, Trazodone, Fluvoxamine, Amitriptyline, Nortriptyline, Citalopram, Cyclobenzaprine, Fluoxetine, Sertraline, Mianserin, Antipyrine, Amiodarone, Dapsone, Cyclophosphamide, Trabectedin, Phenprocoumon, Warfarin, Venlafaxine, Terbinafine, Azelastine, Cyclosporine, Verapamil, Estradiol, Progesterone, Caffeine, Codeine, Dextromethorphan, Docetaxel, Haloperidol, Lidocaine, Propranolol, Cimetidine, Chloramphenicol, Ciprofloxacin, Norfloxacin, Ambrisentan, Armodafinil, Benzphetamine, Bisoprolol, Calcitriol, Chloroquine, Clobazam, Clorazepic acid, Digitoxin, Dronedarone, Estrone sulfate, Etravirine, Everolimus, Felbamate, Fesoterodine, Flurazepam, Flutamide, Guanfacine, Ixabepilone, Lansoprazole, Levonorgestrel, Mefloquine, Nilotinib, Nilvadipine, Oxycodone, Pazopanib, Pipotiazine, Praziquantel, Primaquine, Dextropropoxyphene, Repaglinide, Rivaroxaban, Romidepsin, Silodosin, Tamsulosin, Teniposide, Tetracycline, Theophylline, Tolterodine, Tolvaptan, Tramadol, Trimethoprim, Zopiclone, Aminoglutethimide, Fosphenytoin, Nafcillin, Oxcarbazepine, Pentobarbital, Phenobarbital, Phenytoin, Primidone, Rifapentine, Colchicine, Ergometrine, Ketamine, Methylergometrine, Saxagliptin, Sufentanil, Bicalutamide, Desipramine, Metronidazole, Sitaxentan, Aminophenazone, Clozapine, Promazine, Carvedilol, Zafirlukast, Diclofenac, Celecoxib, Glyburide, Sulfinpyrazone, Seratrodast, Ketobemidone, Clomipramine, Estrone, Imipramine, Adinazolam, Temazepam, Vanoxerine, Cholecalciferol, Oxymorphone, Orphenadrine, Cabazitaxel, Resveratrol, Desvenlafaxine, Artemether, Lumefantrine, Acetazolamide, Ambroxol, Aminophylline, Argatroban, Arsenic trioxide, Azatadine, Azithromycin, Bezafibrate, Bifonazole, Brinzolamide, Caspofungin, Chlorpromazine, Chlorzoxazone, Clofazimine, Clomethiazole, Clotiazepam, Cytarabine, Danazol, Daunorubicin, Dimethyl sulfoxide, Disulfiram, Doxycycline, Econazole, Epinastine, Epinephrine, Estramustine, Ethanol, Ethylmorphine, Flucloxacillin, Flunitrazepam, Fulvestrant, Hydralazine, Imiquimod, Irbesartan, Ivermectin, Quinacrine, Mequitazine, Metamizole, Methaqualone, Methoxyflurane, Methyltestosterone, Mexiletine, Mitoxantrone, Morphine, Naloxone, Nicotinamide, Nicotine, Nitrazepam, Olopatadine, Acetaminophen, Perhexiline, Perphenazine, Meperidine, Phenacetin, Phenelzine, Phenylbutazone, Pilocarpine, Prazepam, Probenecid, Propafenone, Quazepam, Raloxifene, Ranitidine, Rifaximin, Ropivacaine, Rutin, Salbutamol, Sevoflurane, Sulfadiazine, Sulfamethoxazole, Sulfanilamide, Tasosartan, Methimazole, Thiotepa, Tioconazole, Topiramate, Trimethadione, Troleandomycin, Valproic acid, Yohimbine, Zidovudine, Zomepirac, Cortisone acetate, Paramethasone, Ketazolam, Tofisopam, Paramethadione, Tretinoin, Ramelteon, Iloperidone, Acenocoumarol, Vilazodone, Diethylstilbestrol, Clonidine, Ezetimibe, Griseofulvin, Indapamide, Telaprevir, Ivacaftor, Casopitant, Banoxantrone, Indacaterol, Ticagrelor, Capsaicin, Noscapine, Cefradine, Chenodeoxycholic acid, Chlorphenesin, Clevidipine, Dalfopristin, Deferasirox, Dicloxacillin, Indisulam, Orlistat, Oxiconazole, Pegvisomant, Pinacidil, Quinupristin, Pimecrolimus, Aldesleukin, Apixaban, Lomitapide, Vismodegib, Triamcinolone, Rilpivirine, Prasugrel, Asenapine, Nitric Oxide, Ulipristal, Lurasidone, Brentuximab vedotin, Lorcaserin, Vandetanib, Boceprevir, Cabozantinib, Ruxolitinib, Abiraterone, Vemurafenib, Linagliptin, Perampanel, Crizotinib, Axitinib, Mirabegron, Avanafil, Regorafenib, Enzalutamide, Tofacitinib, Bosutinib, Ponatinib, Bedaquiline, Rufinamide, Fluticasone furoate, Canagliflozin, Alogliptin, Ospemifene, Pomalidomide, Trametinib, Dabrafenib, Trastuzumab emtansine, Taurochenodeoxycholic acid, Doxepin, Mycophenolate mofetil, Levomilnacipran, Macitentan, Luliconazole, Dapagliflozin, Eliglustat, Apremilast, Naloxegol, Ibrutinib, Isoniazid, Olaparib, Lenvatinib, Palbociclib, Idelalisib, Vortioxetine, Vilanterol, Ivabradine, Aliskiren, Elvitegravir, Cariprazine, Parecoxib, Brexpiprazole, Rolapitant, Flibanserin, Daclatasvir, Sonidegib, Isavuconazonium, Panobinostat, Cobimetinib, Ixazomib, Osimertinib, Selexipag, Eslicarbazepine acetate, Hydroxyprogesterone caproate, Riociguat, Dasabuvir, Paritaprevir, Synthetic Conjugated Estrogens, A, Synthetic Conjugated Estrogens, B, Norgestrel, Venetoclax, Lumacaftor, St. John's Wort, Esterified estrogens, Norgestimate, Oritavancin, Fosaprepitant, Mitotane, Glycerol phenylbutyrate, Netupitant, Cobicistat, Rucaparib, Deflazacort, Icotinib, Safinamide, Deutetrabenazine, Dexchlorpheniramine maleate, Velpatasvir, Brivaracetam, Valbenazine, Odanacatib, Dexlansoprazole, Simeprevir, Grazoprevir, Delafloxacin, Topiroxostat, Perospirone, Stiripentol, Etizolam, Rupatadine, Imidafenacin, Glutathione, Manidipine, Dienogest, Neratinib, Voxilaprevir, Enasidenib, Oxymetholone, Ritonavir, Midostaurin, Elbasvir, Copanlisib, Sarilumab, Abemaciclib, Brigatinib, Baricitinib, Macimorelin, Blonanserin, Lacidipine, Cannabidiol, Testosterone cypionate, Testosterone enanthate, Testosterone undecanoate, Estradiol acetate, Estradiol benzoate, Estradiol cypionate, Estradiol dienanthate, Estradiol valerate, Piperaquine, Testosterone propionate, Lorpiprazole, Bictegravir, Apalutamide, Zotepine, Azelnidipine, Benidipine, Efonidipine, Pitolisant, Isavuconazole, Levamlodipine, Tezacaftor, Opium, Tocopherol, alpha-Tocopherol acetate, Asunaprevir, Black cohosh, Propiverine, Nabiximols, Medical Cannabis, Vinflunine, Tocofersolan, Delamanid, Bioallethrin, Fosnetupitant, Fostamatinib, Ergoloid mesylate, Dihydro-alpha-ergocryptine, Ipecac, Peppermint oil, Midecamycin, Oxetacaine, Curcumin, Danoprevir, Tianeptine, Mestranol, Lysergic acid diethylamide, Methysergide, Terguride, Aripiprazole lauroxil, Encorafenib, Letermovir, Hydrocortisone aceponate, Hydrocortisone acetate, Hydrocortisone butyrate, Hydrocortisone cypionate, Hydrocortisone phosphate, Hydrocortisone probutate, Hydrocortisone valerate, Ivosidenib, 3,5-diiodothyropropionic acid, 5-androstenedione, Alclometasone, Aldosterone, Amcinonide, Androstenedione, Beclomethasone dipropionate, Clobetasol, Clobetasol propionate, Clobetasone, Corticosterone, Corticotropin, Cyproterone acetate, Nomegestrol, Nomegestrol acetate, Desogestrel, Desonide, Desoxycorticosterone acetate, Desoxycorticosterone pivalate, Dexamethasone isonicotinate, Difluocortolone, Difluprednate, Dydrogesterone, Equilenin, Equilin, Etynodiol, Ethynodiol diacetate, Fludrocortisone, Flumethasone, Fluocinolone acetonide, Fluocinonide, Fluocortolone, Fluprednidene, Fluprednisolone, Flurandrenolide, Fluticasone, Formestane, Gestodene, Gestrinone, Halcinonide, HE3286, Hydrocortisone succinate, Hydroxyprogesterone, Liotrix, Loteprednol etabonate, Lynestrenol, Medrogestone, Medrysone, Megestrol acetate, Melengestrol, Meprednisone, Mometasone, Mometasone furoate, Norelgestromin, Norethynodrel, Prednicarbate, Prednylidene, Pregnenolone, Promegestone, Rimexolone, Atovaquone, Rifamycin, Chlormadinone, Demegestone, Quingestanol, (S)-Warfarin, Diphenadione, Ethyl biscoumacetate, Barbital, Thiamylal, Aranidipine, Barnidipine, Bencyclane, Bepridil, Agmatine, Carboxyamidotriazole, Caroverine, Cilnidipine, Cinnarizine, Cyclandelate, Darodipine, Dexniguldipine, Dexverapamil, Dotarizine, Emopamil, Eperisone, Fendiline, Fish oil, Flunarizine, Fluspirilene, Gallopamil, Lidoflazine, Lomerizine, Levomenthol, Naftopidil, Niguldipine, Niludipine, Nimesulide, Nylidrin, Otilonium, Penfluridol, Pinaverium, Prenylamine, Terodiline, Tetrahydropalmatine, Tetrandrine, Tolfenamic acid, Tranilast, Trimebutine, Seletracetam, Vinpocetine, WIN 55212-2, 6-Deoxyerythronolide B, AVE9633, Brefeldin A, Bryostatin 1, Candicidin, Carbomycin, Cethromycin, Coltuximab ravtansine, Dirithromycin, Doramectin, Epofolate, Epothilone D, Eprinomectin, Flurithromycin, GPI-1485, Kitasamycin, KOS-1584, Lorvotuzumab mertansine, Miocamycin, Mirvetuximab Soravtansine, Mitemcinal, Oleandomycin, Patupilone, Ridaforolimus, Rokitamycin, Sagopilone, Selamectin, Solithromycin, Tildipirosin, Tilmicosin, Tylosin, Tylvalosin, Gemfibrozil, Lanreotide, Octreotide, Pasireotide, Somatostatin, Vapreotide, Balaglitazone, Ciglitazone, Lobeglitazone, Netoglitazone, Rivoglitazone, Rosiglitazone, Ceritinib, Lestaurtinib, Saracatinib, Acalabrutinib, Paliperidone, Genistein, Dovitinib, (R)-warfarin, 6-O-benzylguanine, Segesterone acetate, Methotrexate, Dapoxetine, Indalpine, Paroxetine, Zimelidine, Milnacipran, Fusidic acid, Ribociclib, Nintedanib, Fluprednidene acetate, Fluprednisolone acetate, Roflumilast, Suvorexant, Tasimelteon, Vorapaxar, Zuclopenthixol, Dihydroergocryptine, Dihydroergocornine, Dihydroergocristine, Lacosamide, Eravacycline, Remacemide, Fidaxomicin, Ebastine, Siltuximab, Tocilizumab, Doravirine, Duvelisib, Baloxavir marboxil, Lorazepam, 9-aminocamptothecin, Methylprednisone, Nebivolol, Dacomitinib, Gilteritinib, Larotrectinib, Benzodiazepine, Brotizolam, Vitamin D, Aprobarbital, Doxazosin, 7-ethyl-10-hydroxycamptothecin, Prucalopride, Glasdegib, Piperine, Phentermine, Triclabendazole, Metoprolol, Esketamine, Vitamin E, Siponimod, Erdafitinib, Tenofovir alafenamide, Tenofovir, Isotretinoin, Alpelisib, Polatuzumab vedotin, Bimatoprost, Selinexor, Betamethasone phosphate, Clocortolone acetate, Cloprednol, Cortisone, Cortivazol, Halometasone, Melengestrol acetate, Methylprednisolone hemisuccinate, Prednisolone hemisuccinate, Prednisolone phosphate, Prednisone acetate, Ditiocarb, Seproxetine, Niacin, Levocetirizine, Butyrfentanyl, Pexidartinib, Dihydrocodeine, Pretomanid, Drospirenone, Hydroxychloroquine, Entrectinib, Fedratinib, Lefamulin, Istradefylline, Fosamprenavir, Ibuprofen, Mexazolam, Olanzapine, Propacetamol, Metoclopramide, Tenapanor, Curcumin sulfate, Edetate disodium anhydrous, Anastrozole, Eslicarbazepine, Trifarotene, Elexacaftor, Prednisolone acetate, Hydroxyzine, Echinacea, Lesinurad, Zanubrutinib, Ginkgo biloba, Glecaprevir, Voxelotor, Norethisterone, Cenobamate, Enfortumab vedotin, Trastuzumab deruxtecan, Lemborexant, Darolutamide, Lumateperone, Upadacitinib, Ubrogepant, Avapritinib, Tazemetostat, Rimegepant, Umifenovir, Osilodrostat, Norethindrone enanthate, Methylene blue, Ozanimod, Edetate calcium disodium anhydrous, Selumetinib, Pemigatinib, Remdesivir, Capmatinib, Selpercatinib, Ripretinib, Apomorphine, Lurbinectedin, Dexamethasone acetate, Fenfluramine, Belinostat, Fostemsavir, Abametapir, Risdiplam, Oliceridine, Clascoterone, Pralsetinib, Lonafarnib, Berotralstat, Tirbanibulin, Vibegron, Chlordiazepoxide, Tranylcypromine, Menadione, Levoketoconazole, Duloxetine, Voclosporin, Thiopental, Dolutegravir, Rhein, Diacerein, Myrrh, Naldemedine, Pibrentasvir, Moxisylyte, Omega-3-carboxylic acids, Ambroxol acefyllinate, Mirodenafil, Elagolix, Foretinib, Lorlatinib, Mebendazole, Loxoprofen, Tucatinib, Remoxipride, Relugolix, Ursodeoxycholic acid</data>
  <data key="d10">https://www.drugbank.ca/polypeptides/P08684</data>
  <data key="d11">Cytochrome P450 3A4</data>
  <data key="d12">https://cdn.rcsb.org/images/structures/tq/1tqn/1tqn_assembly-1.jpeg</data>
  <data key="d13">Target</data>
  <data key="d14">40</data>
  <data key="d15">0.29193827741867073</data>
  <data key="d16">0.0</data>
  <data key="d17">7.178696170865872e-06</data>
  <data key="d18">1.0</data>
  <data key="d19">5</data>
  <data key="d20">#12EAEA</data>
  <data key="d21">#0EBEBE</data>
</node>
<node id="Probable glutathione peroxidase 8">
  <data key="d0">GPX8</data>
  <data key="d1">Q8TED1</data>
  <data key="d2">3CYN</data>
  <data key="d3">Humans</data>
  <data key="d4">Not Available</data>
  <data key="d5">Not Available</data>
  <data key="d6">Membrane</data>
  <data key="d7">SOD1, SOD2, SOD3, ERO1L</data>
  <data key="d8"></data>
  <data key="d9">Glutathione, Glutathione disulfide</data>
  <data key="d10">https://www.drugbank.ca/polypeptides/Q8TED1</data>
  <data key="d11">Probable glutathione peroxidase 8</data>
  <data key="d12">https://cdn.rcsb.org/images/structures/cy/3cyn/3cyn_assembly-1.jpeg</data>
  <data key="d13">Target</data>
  <data key="d14">40</data>
  <data key="d15">0.29193827741867073</data>
  <data key="d16">0.0</data>
  <data key="d17">7.178696170865872e-06</data>
  <data key="d18">1.0</data>
  <data key="d19">0</data>
  <data key="d20">#12EAEA</data>
  <data key="d21">#0EBEBE</data>
</node>
<node id="HTH-type transcriptional regulator QacR">
  <data key="d0">qacR</data>
  <data key="d1">P0A0N5</data>
  <data key="d2">3BR2</data>
  <data key="d3">Staphylococcus haemolyticus</data>
  <data key="d4">Not Available</data>
  <data key="d5">Not Available</data>
  <data key="d6">Cytoplasmic</data>
  <data key="d7"></data>
  <data key="d8">Staphylococcus haemolyticus</data>
  <data key="d9">Hexamidine, Rhodamine 6G, Malachite Green, Berberine</data>
  <data key="d10">https://www.drugbank.ca/polypeptides/P0A0N5</data>
  <data key="d11">HTH-type transcriptional regulator QacR</data>
  <data key="d12">https://cdn.rcsb.org/images/structures/br/3br2/3br2_assembly-1.jpeg</data>
  <data key="d13">Target</data>
  <data key="d14">1</data>
  <data key="d15">0.0008488964346349745</data>
  <data key="d16">0.0</data>
  <data key="d17">2.845100385584694e-41</data>
  <data key="d22">0</data>
  <data key="d19">83</data>
  <data key="d20">#12EAEA</data>
  <data key="d21">#0EBEBE</data>
</node>
<node id="Baculoviral IAP repeat-containing protein 5">
  <data key="d0">BIRC5</data>
  <data key="d1">O15392</data>
  <data key="d2">3UEE</data>
  <data key="d3">Humans</data>
  <data key="d4">Not Available</data>
  <data key="d5">Not Available</data>
  <data key="d6">Cytoplasm</data>
  <data key="d7">CDCA8, CDK1, CDC20, AURKA, AURKB, MAD2L1, BUB1B, CCNB1, BUB1, CCNB2</data>
  <data key="d8">Mammary Neoplasms, Lung Neoplasms, Stomach Neoplasms, Adenocarcinoma, Colorectal Neoplasms, Colonic Neoplasms, Prostatic Neoplasms, Endometrial Neoplasms, Malignant Neoplasms, Primary malignant neoplasm, Infection, Lymphoma, B-Cell Lymphomas, Secondary Neoplasm, Esophageal Neoplasms, Gastrointestinal Stromal Tumors, Adenoma, Hepatitis, Liver diseases, Liver neoplasms, Monosomy, Neoplasms, Germ Cell and Embryonal, Rectal Neoplasms, Virus Diseases, Benign Neoplasm, Malignant neoplasm of mouth, Squamous Cell Neoplasms, Hematologic Neoplasms, Cardiomyopathies, Sarcoma, MYELODYSPLASTIC SYNDROME, Malignant neoplasm of soft tissue</data>
  <data key="d9">LY2181308, Berberine, Reserpine</data>
  <data key="d10">https://www.drugbank.ca/polypeptides/O15392</data>
  <data key="d11">Baculoviral IAP repeat-containing protein 5</data>
  <data key="d12">https://cdn.rcsb.org/images/structures/ue/3uee/3uee_assembly-1.jpeg</data>
  <data key="d13">Target</data>
  <data key="d14">1</data>
  <data key="d15">0.0008488964346349745</data>
  <data key="d16">0.0</data>
  <data key="d17">2.845100385584694e-41</data>
  <data key="d22">0</data>
  <data key="d19">0</data>
  <data key="d20">#12EAEA</data>
  <data key="d21">#0EBEBE</data>
</node>
<node id="Vitamin D-binding protein">
  <data key="d0">GC</data>
  <data key="d1">P02774</data>
  <data key="d2">1MA9</data>
  <data key="d3">Humans</data>
  <data key="d4">Secreted protein</data>
  <data key="d5">Not Available</data>
  <data key="d6">Secreted</data>
  <data key="d7">LRP2, CUBN</data>
  <data key="d8">Metabolic Bone Disorder, Drug toxicity, Lung Neoplasms, Adverse reaction to drug, Liver neoplasms, Malignant Neoplasms, Primary malignant neoplasm, Neoplasms, Chronic Kidney Diseases, Acquired Immunodeficiency Syndrome, Bone Marrow Diseases, Diabetes Mellitus, Inflammatory Bowel Diseases, Spinal Cord Diseases, Migraine Disorders, Autoimmune Diseases, Mental disorders, Cardiovascular Diseases, CNS disorder, Hypertensive disease, Kidney Diseases, Liver diseases, Lung diseases, Metabolic Diseases, nervous system disorder, Prostatic Neoplasms, Respiration Disorders, Respiratory Tract Diseases, Complications of Diabetes Mellitus, Infection of ear, Sleep Disorders, Mammary Neoplasms</data>
  <data key="d9">Oleic Acid, Cholecalciferol, Alfacalcidol, Vitamin D, Calcitriol, Ergocalciferol</data>
  <data key="d10">https://www.drugbank.ca/polypeptides/P02774</data>
  <data key="d11">Vitamin D-binding protein</data>
  <data key="d12">https://cdn.rcsb.org/images/structures/ma/1ma9/1ma9_assembly-1.jpeg</data>
  <data key="d13">Target</data>
  <data key="d14">1</data>
  <data key="d15">0.2192666305555615</data>
  <data key="d16">0.0</data>
  <data key="d17">2.4013252486028222e-08</data>
  <data key="d22">0</data>
  <data key="d19">0</data>
  <data key="d20">#12EAEA</data>
  <data key="d21">#0EBEBE</data>
</node>
<node id="Folate receptor gamma">
  <data key="d0">FOLR3</data>
  <data key="d1">P41439</data>
  <data key="d2">Not Available</data>
  <data key="d3">Humans</data>
  <data key="d4">Membrane receptor</data>
  <data key="d5">Not Available</data>
  <data key="d6">Secreted</data>
  <data key="d7"></data>
  <data key="d8"></data>
  <data key="d9">Folic acid, Vintafolide</data>
  <data key="d10">https://www.drugbank.ca/polypeptides/P41439</data>
  <data key="d11">Folate receptor gamma</data>
  <data key="d12">https://cdn.rcsb.org/images/structures/ot/not available/not available_model-1.jpeg</data>
  <data key="d13">Target</data>
  <data key="d14">2</data>
  <data key="d15">0.001697792869269949</data>
  <data key="d16">0.0</data>
  <data key="d17">4.204750757741206e-38</data>
  <data key="d18">1.0</data>
  <data key="d19">146</data>
  <data key="d20">#12EAEA</data>
  <data key="d21">#0EBEBE</data>
</node>
<node id="Folate receptor beta">
  <data key="d0">FOLR2</data>
  <data key="d1">P14207</data>
  <data key="d2">4KMY</data>
  <data key="d3">Humans</data>
  <data key="d4">Membrane receptor</data>
  <data key="d5">Not Available</data>
  <data key="d6">Cell membrane</data>
  <data key="d7"></data>
  <data key="d8">Neural Tube Defects, Malignant Neoplasms, Neoplasms, Primary malignant neoplasm, Adenocarcinoma, Neurodegenerative Disorders, Autoimmune Diseases, Colorectal Neoplasms, Movement Disorders, Vascular Diseases, Inflammatory disease of the central nervous system, Lung Diseases, Interstitial, Hematologic Neoplasms, Pervasive Development Disorder, Mitochondrial Diseases, Inflammatory disorder, Mammary Neoplasms</data>
  <data key="d9">Folic acid, Vintafolide, Methotrexate</data>
  <data key="d10">https://www.drugbank.ca/polypeptides/P14207</data>
  <data key="d11">Folate receptor beta</data>
  <data key="d12">https://cdn.rcsb.org/images/structures/km/4kmy/4kmy_assembly-1.jpeg</data>
  <data key="d13">Target</data>
  <data key="d14">2</data>
  <data key="d15">0.001697792869269949</data>
  <data key="d16">0.0</data>
  <data key="d17">4.204750757741206e-38</data>
  <data key="d18">1.0</data>
  <data key="d19">69</data>
  <data key="d20">#12EAEA</data>
  <data key="d21">#0EBEBE</data>
</node>
<node id="Folate receptor alpha">
  <data key="d0">FOLR1</data>
  <data key="d1">P15328</data>
  <data key="d2">4KMX</data>
  <data key="d3">Humans</data>
  <data key="d4">Membrane receptor</data>
  <data key="d5">Not Available</data>
  <data key="d6">Cell membrane</data>
  <data key="d7"></data>
  <data key="d8">Neural Tube Defects, Intellectual Disability, Congenital Abnormality, Movement Disorders, Colonic Neoplasms, Congenital Heart Defects, Psychomotor Disorders, Craniofacial Abnormalities, Developmental Psychomotor Disorders, Brain Diseases, Metabolic, Inherited, Brain Diseases, Metabolic, Inborn, Central Nervous System Inborn Metabolic Diseases, Adenocarcinoma, Malignant Neoplasms, Primary malignant neoplasm, Adenoma, Neurodegenerative Disorders, Mammary Neoplasms, Carcinoma, Developmental Disabilities, Stomach Neoplasms, Autoimmune Diseases, Brain Diseases, Cognition Disorders, Colorectal Neoplasms, Immunologic Deficiency Syndromes, Liver neoplasms, Metabolic Diseases, Periodontal Diseases, Peripheral Neuropathy, Skin lesion, Encephalopathies, Congenital defects, Neurologic Symptoms, Pervasive Development Disorder, Mitochondrial Diseases, Peripheral Nervous System Diseases</data>
  <data key="d9">Vintafolide, Farletuzumab, Methotrexate, Folic acid</data>
  <data key="d10">https://www.drugbank.ca/polypeptides/P15328</data>
  <data key="d11">Folate receptor alpha</data>
  <data key="d12">https://cdn.rcsb.org/images/structures/km/4kmx/4kmx_assembly-1.jpeg</data>
  <data key="d13">Target</data>
  <data key="d14">2</data>
  <data key="d15">0.001697792869269949</data>
  <data key="d16">0.0</data>
  <data key="d17">4.204750757741206e-38</data>
  <data key="d18">1.0</data>
  <data key="d19">0</data>
  <data key="d20">#12EAEA</data>
  <data key="d21">#0EBEBE</data>
</node>
<node id="Lymphocyte antigen 96">
  <data key="d0">LY96</data>
  <data key="d1">Q9Y6Y9</data>
  <data key="d2">4G8A</data>
  <data key="d3">Humans</data>
  <data key="d4">Surface antigen</data>
  <data key="d5">Not Available</data>
  <data key="d6">Secreted</data>
  <data key="d7">TLR4, LY86, TLR2, TLR1, MYD88, CD180, TIRAP, LBP, HMGB1, S100A9</data>
  <data key="d8">Carcinoma, Colorectal Neoplasms, Bacterial Infections, Inflammatory Bowel Diseases, Kidney Diseases, Lung diseases, Neoplasms, Urinary tract infection, Chronic Kidney Diseases, Infection</data>
  <data key="d9">Lauric acid, (R)-3-hydroxytetradecanoic acid, Myristic acid, Morphine</data>
  <data key="d10">https://www.drugbank.ca/polypeptides/Q9Y6Y9</data>
  <data key="d11">Lymphocyte antigen 96</data>
  <data key="d12">https://cdn.rcsb.org/images/structures/g8/4g8a/4g8a_assembly-1.jpeg</data>
  <data key="d13">Target</data>
  <data key="d14">3</data>
  <data key="d15">0.24277916508036898</data>
  <data key="d16">0.0</data>
  <data key="d17">3.357872211231037e-07</data>
  <data key="d18">1.0</data>
  <data key="d19">0</data>
  <data key="d20">#12EAEA</data>
  <data key="d21">#0EBEBE</data>
</node>
<node id="Diacylglycerol kinase alpha">
  <data key="d0">DGKA</data>
  <data key="d1">P23743</data>
  <data key="d2">1TUZ</data>
  <data key="d3">Humans</data>
  <data key="d4">Enzyme</data>
  <data key="d5">Transferase</data>
  <data key="d6">Not Available</data>
  <data key="d7"></data>
  <data key="d8">Malignant Neoplasms, Primary malignant neoplasm, Respiration Disorders</data>
  <data key="d9">Vitamin E, alpha-Tocopherol succinate</data>
  <data key="d10">https://www.drugbank.ca/polypeptides/P23743</data>
  <data key="d11">Diacylglycerol kinase alpha</data>
  <data key="d12">https://cdn.rcsb.org/images/structures/tu/1tuz/1tuz_model-1.jpeg</data>
  <data key="d13">Target</data>
  <data key="d14">9</data>
  <data key="d15">0.3170649854678342</data>
  <data key="d16">0.0</data>
  <data key="d17">0.00020827142072306243</data>
  <data key="d18">1.0</data>
  <data key="d19">261</data>
  <data key="d20">#12EAEA</data>
  <data key="d21">#0EBEBE</data>
</node>
<node id="Serine/threonine-protein phosphatase 2A catalytic subunit beta isoform">
  <data key="d0">PPP2CB</data>
  <data key="d1">P62714</data>
  <data key="d2">Not Available</data>
  <data key="d3">Humans</data>
  <data key="d4">Enzyme</data>
  <data key="d5">Phosphatase</data>
  <data key="d6">Cytoplasm</data>
  <data key="d7">PPP2R1B, PPP2R1A, PPP2R2A, PPP2R5E, PPP2R5D, PPP2R2D, IGBP1, INTS6, INTS5, INTS1</data>
  <data key="d8">Neoplasms, Adenocarcinoma, Prostatic Neoplasms</data>
  <data key="d9">Vitamin E</data>
  <data key="d10">https://www.drugbank.ca/polypeptides/P62714</data>
  <data key="d11">Serine/threonine-protein phosphatase 2A catalytic subunit beta isoform</data>
  <data key="d12">https://cdn.rcsb.org/images/structures/ot/not available/not available_model-1.jpeg</data>
  <data key="d13">Target</data>
  <data key="d14">9</data>
  <data key="d15">0.3170649854678342</data>
  <data key="d16">0.0</data>
  <data key="d17">0.00020827142072306243</data>
  <data key="d18">1.0</data>
  <data key="d19">223</data>
  <data key="d20">#12EAEA</data>
  <data key="d21">#0EBEBE</data>
</node>
<node id="Serine/threonine-protein phosphatase 2A catalytic subunit alpha isoform">
  <data key="d0">PPP2CA</data>
  <data key="d1">P67775</data>
  <data key="d2">3FGA</data>
  <data key="d3">Humans</data>
  <data key="d4">Enzyme</data>
  <data key="d5">Phosphatase</data>
  <data key="d6">Cytoplasm</data>
  <data key="d7">PPP2R2A, PPP2R3B, PPP2R1B, AKT3, PPP2R4, PPP2R5C, AKT1, PPP2R1A, AKT2, PPP2R5E</data>
  <data key="d8">Intellectual Disability, Heart Diseases, Language Disorders, Neoplasms, Malignant Neoplasms, Primary malignant neoplasm, Immune System Diseases, Liver neoplasms, Neurodegenerative Disorders, Neurodevelopmental Disorders</data>
  <data key="d9">Vitamin E, (2S,3S,4E,6E,8S,9S)-3-amino-9-methoxy-2,6,8-trimethyl-10-phenyldeca-4,6-dienoic acid, 2,6,8-Trimethyl-3-Amino-9-Benzyl-9-Methoxynonanoic Acid</data>
  <data key="d10">https://www.drugbank.ca/polypeptides/P67775</data>
  <data key="d11">Serine/threonine-protein phosphatase 2A catalytic subunit alpha isoform</data>
  <data key="d12">https://cdn.rcsb.org/images/structures/fg/3fga/3fga_assembly-1.jpeg</data>
  <data key="d13">Target</data>
  <data key="d14">9</data>
  <data key="d15">0.3170649854678342</data>
  <data key="d16">0.0</data>
  <data key="d17">0.00020827142072306243</data>
  <data key="d18">1.0</data>
  <data key="d19">178</data>
  <data key="d20">#12EAEA</data>
  <data key="d21">#0EBEBE</data>
</node>
<node id="SEC14-like protein 4">
  <data key="d0">SEC14L4</data>
  <data key="d1">Q9UDX3</data>
  <data key="d2">4TLG</data>
  <data key="d3">Humans</data>
  <data key="d4">Not Available</data>
  <data key="d5">Not Available</data>
  <data key="d6">Not Available</data>
  <data key="d7"></data>
  <data key="d8"></data>
  <data key="d9">Vitamin E, Tocopherol, alpha-Tocopherol acetate, Tocofersolan</data>
  <data key="d10">https://www.drugbank.ca/polypeptides/Q9UDX3</data>
  <data key="d11">SEC14-like protein 4</data>
  <data key="d12">https://cdn.rcsb.org/images/structures/tl/4tlg/4tlg_assembly-1.jpeg</data>
  <data key="d13">Target</data>
  <data key="d14">9</data>
  <data key="d15">0.3170649854678342</data>
  <data key="d16">0.0</data>
  <data key="d17">0.00020827142072306243</data>
  <data key="d18">1.0</data>
  <data key="d19">121</data>
  <data key="d20">#12EAEA</data>
  <data key="d21">#0EBEBE</data>
</node>
<node id="SEC14-like protein 3">
  <data key="d0">SEC14L3</data>
  <data key="d1">Q9UDX4</data>
  <data key="d2">4UYB</data>
  <data key="d3">Humans</data>
  <data key="d4">Not Available</data>
  <data key="d5">Not Available</data>
  <data key="d6">Not Available</data>
  <data key="d7"></data>
  <data key="d8"></data>
  <data key="d9">Vitamin E, alpha-Tocopherol succinate, D-alpha-Tocopherol acetate, Tocopherol, alpha-Tocopherol acetate, Tocofersolan</data>
  <data key="d10">https://www.drugbank.ca/polypeptides/Q9UDX4</data>
  <data key="d11">SEC14-like protein 3</data>
  <data key="d12">https://cdn.rcsb.org/images/structures/uy/4uyb/4uyb_assembly-1.jpeg</data>
  <data key="d13">Target</data>
  <data key="d14">9</data>
  <data key="d15">0.3170649854678342</data>
  <data key="d16">0.0</data>
  <data key="d17">0.00020827142072306243</data>
  <data key="d18">1.0</data>
  <data key="d19">30</data>
  <data key="d20">#12EAEA</data>
  <data key="d21">#0EBEBE</data>
</node>
<node id="SEC14-like protein 2">
  <data key="d0">SEC14L2</data>
  <data key="d1">O76054</data>
  <data key="d2">1OLM</data>
  <data key="d3">Humans</data>
  <data key="d4">Not Available</data>
  <data key="d5">Not Available</data>
  <data key="d6">Cytoplasm</data>
  <data key="d7"></data>
  <data key="d8">Carcinoma, Malignant Neoplasms, Primary malignant neoplasm, Virus Diseases, Herpes Simplex Infections, Autoimmune Diseases, Secondary Neoplasm, Lung Neoplasms, Primary immune deficiency disorder, Adenocarcinoma, Extrinsic allergic alveolitis, Anxiety Disorders, Bacterial Infections, Behavioral Symptoms, Brain Neoplasms, Esophageal Neoplasms, Inflammatory Bowel Diseases, Lung diseases, Lymphoma, Metabolic Diseases, Skin lesion, Lung Diseases, Interstitial, Neurodegenerative Disorders, Sleep Disorders</data>
  <data key="d9">Vitamin E, alpha-Tocopherol succinate, D-alpha-Tocopherol acetate, Tocopherol, alpha-Tocopherol acetate, Tocofersolan</data>
  <data key="d10">https://www.drugbank.ca/polypeptides/O76054</data>
  <data key="d11">SEC14-like protein 2</data>
  <data key="d12">https://cdn.rcsb.org/images/structures/ol/1olm/1olm_assembly-1.jpeg</data>
  <data key="d13">Target</data>
  <data key="d14">9</data>
  <data key="d15">0.3170649854678342</data>
  <data key="d16">0.0</data>
  <data key="d17">0.00020827142072306243</data>
  <data key="d18">1.0</data>
  <data key="d19">0</data>
  <data key="d20">#12EAEA</data>
  <data key="d21">#0EBEBE</data>
</node>
<node id="Ferritin light chain">
  <data key="d0">FTL</data>
  <data key="d1">P02792</data>
  <data key="d2">2FG8</data>
  <data key="d3">Humans</data>
  <data key="d4">Not Available</data>
  <data key="d5">Not Available</data>
  <data key="d6">Not Available</data>
  <data key="d7">FTH1, TFRC, NCOA4</data>
  <data key="d8">Movement Disorders, Psychotic Disorders, Iron Metabolism Disorders, Heredodegenerative Disorders, Nervous System, Neurodegenerative Disorders, Degenerative Diseases, Central Nervous System, Degenerative Diseases, Spinal Cord, Parkinsonian Disorders, Basal Ganglia Diseases, Inflammatory Bowel Diseases, Mood Disorders, Gestational Trophoblastic Neoplasms, Infection</data>
  <data key="d9">Iron Dextran, Protoporphyrin, Gallium citrate Ga-67, Sodium ferric gluconate complex, Ferric pyrophosphate, Ferric pyrophosphate citrate, Ferumoxytol</data>
  <data key="d10">https://www.drugbank.ca/polypeptides/P02792</data>
  <data key="d11">Ferritin light chain</data>
  <data key="d12">https://cdn.rcsb.org/images/structures/fg/2fg8/2fg8_assembly-1.jpeg</data>
  <data key="d13">Target</data>
  <data key="d14">0</data>
  <data key="d15">0.0</data>
  <data key="d16">0.0</data>
  <data key="d17">1.0853196661318566e-46</data>
  <data key="d22">0</data>
  <data key="d19">0</data>
  <data key="d20">#12EAEA</data>
  <data key="d21">#0EBEBE</data>
</node>
<node id="Nuclear receptor ROR-beta">
  <data key="d0">RORB</data>
  <data key="d1">Q92753</data>
  <data key="d2">Not Available</data>
  <data key="d3">Humans</data>
  <data key="d4">Transcription factor</data>
  <data key="d5">Nuclear receptor</data>
  <data key="d6">Nucleus</data>
  <data key="d7"></data>
  <data key="d8">Refractive Errors, Malignant Neoplasms, Lymphoma, Neoplasms, Primary malignant neoplasm, Neurodevelopmental Disorders, Secondary Neoplasm, Intellectual Disability</data>
  <data key="d9">Melatonin</data>
  <data key="d10">https://www.drugbank.ca/polypeptides/Q92753</data>
  <data key="d11">Nuclear receptor ROR-beta</data>
  <data key="d12">https://cdn.rcsb.org/images/structures/ot/not available/not available_model-1.jpeg</data>
  <data key="d13">Target</data>
  <data key="d14">9</data>
  <data key="d15">0.2837441873866845</data>
  <data key="d16">0.0</data>
  <data key="d17">1.5526363572665802e-05</data>
  <data key="d18">1.0</data>
  <data key="d19">177</data>
  <data key="d20">#12EAEA</data>
  <data key="d21">#0EBEBE</data>
</node>
<node id="Myeloperoxidase">
  <data key="d0">MPO</data>
  <data key="d1">P05164</data>
  <data key="d2">4C1M</data>
  <data key="d3">Humans</data>
  <data key="d4">Enzyme</data>
  <data key="d5">Oxidoreductase</data>
  <data key="d6">Lysosome</data>
  <data key="d7">PRTN3, ELANE, CTSG, AZU1, RNASE3, BPI, RNASE2, RETN, GUSB, C3</data>
  <data key="d8">Kidney Diseases, Lung diseases, Lung Neoplasms, Precancerous Conditions, Prostatic Neoplasms, Brain Diseases, Drug Eruptions, Occupational Diseases, Encephalopathies, Diabetes Mellitus, Cerebrovascular accident, Inflammatory Bowel Diseases, Neurodegenerative Disorders, Vascular Diseases, Hypertensive disease, Periodontal Diseases, Urinary tract infection, B-Cell Lymphomas, MYELODYSPLASTIC SYNDROME, Carcinoma, Cerebrovascular Disorders, Hematological Disease, Intestinal Diseases, Myeloproliferative disease, Polyendocrinopathies, Autoimmune, Meningitis, Bacterial, Inflammatory disorder, Eosinophilic disorder, Cerebral Small Vessel Diseases, Secondary Neoplasm, Infection, Adenocarcinoma, Adenoma, Anxiety Disorders, Bacterial Infections, Carotid Artery Diseases, Cognition Disorders, Colorectal Neoplasms, Connective Tissue Diseases, Shigella Infections, Esophageal Neoplasms, Chronic granulomatous disease, Hepatitis, Immunologic Deficiency Syndromes, Lymphoma, Metabolic Diseases, Monosomy, Nephrotic Syndrome, nervous system disorder, Parasitic Diseases, Peripheral Neuropathy, Pneumococcal Infections, Respiration Disorders, Respiratory Syncytial Virus Infections, Dermatologic disorders, Skin Diseases, Infectious, Skin lesion, Stomach Neoplasms, Uterine Fibroids, Virus Diseases, Peripheral Vascular Diseases, Lipid Metabolism Disorders, Lung Diseases, Interstitial, Dyslipidemias, Renal glomerular disease, Acute infectious disease, Acute respiratory infections, Complications of Diabetes Mellitus, Parasitic infection, Cardiomyopathies, Chronic inflammatory disorder, Peripheral Arterial Diseases, Peripheral Nervous System Diseases</data>
  <data key="d9">Cefdinir, Melatonin, Dapsone, Ticlopidine, Enoxaparin, Levocarnitine, Nomifensine, Mesalazine, Bivalirudin, Calcipotriol, Capsaicin, Urethane, Cariporide, Cefaclor, Cysteamine, AB192, Elafin, Nabumetone, Octreotide, Aminosalicylic acid, Cisplatin, Propylthiouracil, Tiopronin, Tolmetin, Carboplatin, Oxaliplatin</data>
  <data key="d10">https://www.drugbank.ca/polypeptides/P05164</data>
  <data key="d11">Myeloperoxidase</data>
  <data key="d12">https://cdn.rcsb.org/images/structures/c1/4c1m/4c1m_assembly-1.jpeg</data>
  <data key="d13">Target</data>
  <data key="d14">19</data>
  <data key="d15">0.2846732777186645</data>
  <data key="d16">0.014453597748585293</data>
  <data key="d17">1.552808898528133e-05</data>
  <data key="d18">0.47368421052631576</data>
  <data key="d19">446</data>
  <data key="d20">#12EAEA</data>
  <data key="d21">#0EBEBE</data>
</node>
<node id="Eosinophil peroxidase">
  <data key="d0">EPX</data>
  <data key="d1">P11678</data>
  <data key="d2">Not Available</data>
  <data key="d3">Humans</data>
  <data key="d4">Enzyme</data>
  <data key="d5">Oxidoreductase</data>
  <data key="d6">Cytoplasmic granule</data>
  <data key="d7"></data>
  <data key="d8">Eosinophilic disorder, Neoplasms, Adenocarcinoma, Malignant Neoplasms, Deglutition Disorders, Neurodegenerative Disorders, Primary malignant neoplasm, Chronic Kidney Diseases</data>
  <data key="d9">Melatonin</data>
  <data key="d10">https://www.drugbank.ca/polypeptides/P11678</data>
  <data key="d11">Eosinophil peroxidase</data>
  <data key="d12">https://cdn.rcsb.org/images/structures/ot/not available/not available_model-1.jpeg</data>
  <data key="d13">Target</data>
  <data key="d14">9</data>
  <data key="d15">0.2837441873866845</data>
  <data key="d16">0.0</data>
  <data key="d17">1.5526363572665802e-05</data>
  <data key="d18">1.0</data>
  <data key="d19">120</data>
  <data key="d20">#12EAEA</data>
  <data key="d21">#0EBEBE</data>
</node>
<node id="Calreticulin">
  <data key="d0">CALR</data>
  <data key="d1">P27797</data>
  <data key="d2">6ENY</data>
  <data key="d3">Humans</data>
  <data key="d4">Not Available</data>
  <data key="d5">Not Available</data>
  <data key="d6">Endoplasmic reticulum lumen</data>
  <data key="d7">P4HB, HSP90B1, PDIA3, HSPA5, GANAB, PRKCSH, B2M, HLA-A, TAPBP, PDIA4</data>
  <data key="d8">Myeloproliferative disease, Hematologic Neoplasms, MYELODYSPLASTIC SYNDROME, Psychotic Disorders, Prostatic Neoplasms, Colorectal Neoplasms, Hypertensive disease, Adenoma, Cardiomyopathies, Secondary Neoplasm, Autoimmune Diseases, Diabetes Mellitus, Adenocarcinoma, Carcinoma, Cardiovascular Diseases, Hematological Disease, Neuroendocrine Tumors, Heart valve disease, Disruptive, Impulse Control, and Conduct Disorders, Lung diseases, Speech Disorders, Cerebrovascular accident, Virus Diseases, Intellectual Disability, Bacterial Infections, Mental disorders, Brain Neoplasms, Cardiomyopathy, Dilated, Congenital chromosomal disease, Colonic Neoplasms, Gastrointestinal Neoplasms, Hepatitis, Herpes Simplex Infections, Immunologic Deficiency Syndromes, Immune System Diseases, Inflammatory Bowel Diseases, Kidney Diseases, Polycystic Kidney Diseases, Speech and language disorder, Laryngeal Diseases, Liver diseases, Lymphoma, Nephrotic Syndrome, nervous system disorder, Parasitic Diseases, Pleural effusion disorder, Retinal Diseases, Sexually Transmitted Diseases, Vascular Diseases, Peripheral Vascular Diseases, Central Nervous System Neoplasms, Tick-Borne Infections, Lung Diseases, Interstitial, Renal glomerular disease, Complement deficiency disease, Mood Disorders, Oropharyngeal disorders, Neurodevelopmental Disorders, Chronic Kidney Diseases</data>
  <data key="d9">Antihemophilic factor, human recombinant, Tenecteplase, Lanoteplase, Melatonin, Calcium citrate, Calcium Phosphate, Copper, Lonoctocog alfa, Moroctocog alfa, Ferric cation, Calcium phosphate dihydrate, Tetraferric tricitrate decahydrate</data>
  <data key="d10">https://www.drugbank.ca/polypeptides/P27797</data>
  <data key="d11">Calreticulin</data>
  <data key="d12">https://cdn.rcsb.org/images/structures/en/6eny/6eny_assembly-1.jpeg</data>
  <data key="d13">Target</data>
  <data key="d14">9</data>
  <data key="d15">0.2837441873866845</data>
  <data key="d16">0.0</data>
  <data key="d17">1.5526363572665802e-05</data>
  <data key="d18">1.0</data>
  <data key="d19">29</data>
  <data key="d20">#12EAEA</data>
  <data key="d21">#0EBEBE</data>
</node>
<node id="Acetylserotonin O-methyltransferase">
  <data key="d0">ASMT</data>
  <data key="d1">P46597</data>
  <data key="d2">4A6D</data>
  <data key="d3">Humans</data>
  <data key="d4">Not Available</data>
  <data key="d5">Not Available</data>
  <data key="d6">Not Available</data>
  <data key="d7">AANAT</data>
  <data key="d8">Neoplasms, Mental disorders, Intellectual Disability</data>
  <data key="d9">Melatonin</data>
  <data key="d10">https://www.drugbank.ca/polypeptides/P46597</data>
  <data key="d11">Acetylserotonin O-methyltransferase</data>
  <data key="d12">https://cdn.rcsb.org/images/structures/a6/4a6d/4a6d_assembly-1.jpeg</data>
  <data key="d13">Target</data>
  <data key="d14">9</data>
  <data key="d15">0.2837441873866845</data>
  <data key="d16">0.0</data>
  <data key="d17">1.5526363572665802e-05</data>
  <data key="d18">1.0</data>
  <data key="d19">0</data>
  <data key="d20">#12EAEA</data>
  <data key="d21">#0EBEBE</data>
</node>
<node id="Tyrosine-protein kinase SYK">
  <data key="d0">SYK</data>
  <data key="d1">P43405</data>
  <data key="d2">1A81</data>
  <data key="d3">Humans</data>
  <data key="d4">Enzyme</data>
  <data key="d5">Kinase</data>
  <data key="d6">Cell membrane</data>
  <data key="d7">VAV1, PLCG1, BLNK, LCP2, CBL, PLCG2, LAT, FCER1G, CLEC7A, TYROBP</data>
  <data key="d8">Malignant Neoplasms, Neoplasms, Autoimmune Diseases, Primary malignant neoplasm, Mammary Neoplasms, Lymphoma, B-Cell Lymphomas, Hematologic Neoplasms, Secondary Neoplasm, Carcinoma, Immune System Diseases, Hematopoietic Neoplasms, Tauopathies, Cytomegalovirus Infections, Inflammatory Bowel Diseases, Liver diseases, Lung Neoplasms, Lymphoproliferative Disorders, Myeloproliferative disease, Periodontal Diseases, Dermatologic disorders, Virus Diseases, Neurodegenerative Disorders, Inflammatory disorder, MYELODYSPLASTIC SYNDROME, Infection</data>
  <data key="d9">Staurosporine, N-(2-hydroxy-1,1-dimethylethyl)-1-methyl-3-(1H-pyrrolo[2,3-b]pyridin-2-yl)-1H-indole-5-carboxamide, Tamatinib, 2-{2-[(3,5-dimethylphenyl)amino]pyrimidin-4-yl}-N-[(1S)-2-hydroxy-1-methylethyl]-4-methyl-1,3-thiazole-5-carboxamide, 2-{[(1R,2S)-2-aminocyclohexyl]amino}-4-[(3-methylphenyl)amino]pyrimidine-5-carboxamide, Ellagic acid, Fostamatinib</data>
  <data key="d10">https://www.drugbank.ca/polypeptides/P43405</data>
  <data key="d11">Tyrosine-protein kinase SYK</data>
  <data key="d12">https://cdn.rcsb.org/images/structures/a8/1a81/1a81_assembly-1.jpeg</data>
  <data key="d13">Target</data>
  <data key="d14">304</data>
  <data key="d15">0.3654443842592692</data>
  <data key="d16">0.0</data>
  <data key="d17">0.05724145910386821</data>
  <data key="d18">1.0</data>
  <data key="d19">661</data>
  <data key="d20">#12EAEA</data>
  <data key="d21">#0EBEBE</data>
</node>
<node id="Adenosine receptor A3">
  <data key="d0">ADORA3</data>
  <data key="d1">P0DMS8</data>
  <data key="d2">Not Available</data>
  <data key="d3">Humans</data>
  <data key="d4">Membrane receptor</data>
  <data key="d5">Family A G protein-coupled receptor</data>
  <data key="d6">Cell membrane</data>
  <data key="d7">P2RY12, P2RY13, P2RY4, P2RY14, ADRA2A, OPRL1, CNR1, OPRM1, OPRD1</data>
  <data key="d8">Inflammatory Bowel Diseases, Mammary Neoplasms, Malignant Neoplasms, Colonic Neoplasms, Colorectal Neoplasms, Immune System Diseases, Neoplasms, Primary malignant neoplasm</data>
  <data key="d9">Aminophylline, Adenosine, Piclidenoson, Enprofylline, Fostamatinib, Caffeine</data>
  <data key="d10">https://www.drugbank.ca/polypeptides/P0DMS8</data>
  <data key="d11">Adenosine receptor A3</data>
  <data key="d12">https://cdn.rcsb.org/images/structures/ot/not available/not available_model-1.jpeg</data>
  <data key="d13">Target</data>
  <data key="d14">304</data>
  <data key="d15">0.3654443842592692</data>
  <data key="d16">0.0</data>
  <data key="d17">0.05724145910386821</data>
  <data key="d18">1.0</data>
  <data key="d19">659</data>
  <data key="d20">#12EAEA</data>
  <data key="d21">#0EBEBE</data>
</node>
<node id="Vesicle monoamine transporter type 2">
  <data key="d0">VMAT2</data>
  <data key="d1">Q99870</data>
  <data key="d2">Not Available</data>
  <data key="d3">Humans</data>
  <data key="d4">Not Available</data>
  <data key="d5">Not Available</data>
  <data key="d6">Not Available</data>
  <data key="d7">SLC6A3</data>
  <data key="d8"></data>
  <data key="d9">Amphetamine, Valbenazine, Rauwolfia serpentina root, Fostamatinib</data>
  <data key="d10">https://www.drugbank.ca/polypeptides/Q99870</data>
  <data key="d11">Vesicle monoamine transporter type 2</data>
  <data key="d12">https://cdn.rcsb.org/images/structures/ot/not available/not available_model-1.jpeg</data>
  <data key="d13">Target</data>
  <data key="d14">304</data>
  <data key="d15">0.3654443842592692</data>
  <data key="d16">0.0</data>
  <data key="d17">0.05724145910386821</data>
  <data key="d18">1.0</data>
  <data key="d19">655</data>
  <data key="d20">#12EAEA</data>
  <data key="d21">#0EBEBE</data>
</node>
<node id="Fatty-acid amide hydrolase 1">
  <data key="d0">FAAH</data>
  <data key="d1">O00519</data>
  <data key="d2">Not Available</data>
  <data key="d3">Humans</data>
  <data key="d4">Enzyme</data>
  <data key="d5">Hydrolase</data>
  <data key="d6">Endomembrane system</data>
  <data key="d7">NAPEPLD, CNR1</data>
  <data key="d8">Drug Use Disorders, Pregnancy Complications, Substance-Related Disorders, Anxiety Disorders, Hypertensive disease, Mental disorders, Neoplasms, Malignant Neoplasms, Migraine Disorders, Primary malignant neoplasm, nervous system disorder, Adenocarcinoma, Cardiovascular Diseases, Gastrointestinal Diseases, Metabolic Diseases, Peripheral Neuropathy, Neurologic Symptoms, Dyslipidemias, Neuropathy, Neurodegenerative Disorders, Cardiomyopathies, Peripheral Nervous System Diseases</data>
  <data key="d9">Methoxy arachidonyl fluorophosphonate, Thiopental, Propofol, 1-Dodecanol, 4-(quinolin-3-ylmethyl)piperidine-1-carboxylic acid, 4-(3-{[5-(trifluoromethyl)pyridin-2-yl]oxy}benzyl)piperidine-1-carboxylic acid, Cannabidiol, Fostamatinib, Medical Cannabis, Nabiximols, Acetaminophen</data>
  <data key="d10">https://www.drugbank.ca/polypeptides/O00519</data>
  <data key="d11">Fatty-acid amide hydrolase 1</data>
  <data key="d12">https://cdn.rcsb.org/images/structures/ot/not available/not available_model-1.jpeg</data>
  <data key="d13">Target</data>
  <data key="d14">304</data>
  <data key="d15">0.3654443842592692</data>
  <data key="d16">0.0</data>
  <data key="d17">0.05724145910386821</data>
  <data key="d18">1.0</data>
  <data key="d19">653</data>
  <data key="d20">#12EAEA</data>
  <data key="d21">#0EBEBE</data>
</node>
<node id="Equilibrative nucleoside transporter 1">
  <data key="d0">SLC29A1</data>
  <data key="d1">Q99808</data>
  <data key="d2">6OB7</data>
  <data key="d3">Humans</data>
  <data key="d4">Transporter</data>
  <data key="d5">Electrochemical transporter</data>
  <data key="d6">Basolateral cell membrane</data>
  <data key="d7"></data>
  <data key="d8">Alcohol-Related Disorders, Alcohol-Induced Disorders, Neoplasms, Malignant Neoplasms, Primary malignant neoplasm, Hypertensive disease, Cardiovascular Diseases, Herpes Simplex Infections, Inflammatory Bowel Diseases, Lung diseases, Lung Neoplasms, Respiration Disorders, Respiratory Tract Diseases, Sleep Disorders, MYELODYSPLASTIC SYNDROME</data>
  <data key="d9">Troglitazone, Cytarabine, Fludarabine, Gemcitabine, Ribavirin, Pemetrexed, Uridine, Zalcitabine, Didanosine, Fluorouracil, Mercaptopurine, Ethanol, Cannabidiol, Tegafur-uracil, Nabiximols, Medical Cannabis, Fostamatinib, Trifluridine</data>
  <data key="d10">https://www.drugbank.ca/polypeptides/Q99808</data>
  <data key="d11">Equilibrative nucleoside transporter 1</data>
  <data key="d12">https://cdn.rcsb.org/images/structures/ob/6ob7/6ob7_assembly-1.jpeg</data>
  <data key="d13">Target</data>
  <data key="d14">304</data>
  <data key="d15">0.3654443842592692</data>
  <data key="d16">0.0</data>
  <data key="d17">0.05724145910386821</data>
  <data key="d18">1.0</data>
  <data key="d19">650</data>
  <data key="d20">#12EAEA</data>
  <data key="d21">#0EBEBE</data>
</node>
<node id="UDP-glucuronosyltransferase 1-1">
  <data key="d0">UGT1A1</data>
  <data key="d1">P22309</data>
  <data key="d2">Not Available</data>
  <data key="d3">Humans</data>
  <data key="d4">Enzyme</data>
  <data key="d5">Transferase</data>
  <data key="d6">Microsome</data>
  <data key="d7">UGT1A8, UGT1A9, UGT1A7, UGT1A6, UGT1A3, UGT1A4, UGT1A10, CYP3A4</data>
  <data key="d8">Malignant Neoplasms, Drug toxicity, Adverse reaction to drug, Primary malignant neoplasm, Colorectal Neoplasms, Mammary Neoplasms, Colonic Neoplasms, Esophageal Neoplasms, Hemoglobinopathies, Hepatitis, Thalassemia, Secondary Neoplasm, Adenoma, Carcinoma, Cerebrovascular Disorders, Congenital chromosomal disease, Endometrial Neoplasms, Gall Bladder Diseases, HIV Infections, Inflammatory Bowel Diseases, Metabolic Diseases, Respiration Disorders, Respiratory Tract Diseases, Caffeine related disorders, Chronic liver disease, Pervasive Development Disorder, Sarcoma, Neurodevelopmental Disorders, Malignant neoplasm of soft tissue</data>
  <data key="d9">Mycophenolate mofetil, Mycophenolic acid, Abacavir, Adenine, Troglitazone, Irinotecan, Estradiol, Propofol, Ezetimibe, Rifampicin, Losartan, Flurbiprofen, Indomethacin, Suprofen, Gavestinel, Nilotinib, Eltrombopag, Morphine, Indacaterol, Muraglitazar, Naltrexone, Raltegravir, Ezogabine, Testosterone propionate, Pazopanib, Axitinib, Regorafenib, Acetaminophen, Atorvastatin, Lovastatin, Simvastatin, Flunitrazepam, Erlotinib, Etoposide, Fluvastatin, Sorafenib, Dolutegravir, Elvitegravir, Dasabuvir, Belinostat, Delafloxacin, Enasidenib, Pibrentasvir, Glecaprevir, Letermovir, Rucaparib, Ertugliflozin, Estradiol acetate, Estradiol benzoate, Estradiol cypionate, Estradiol dienanthate, Estradiol valerate, Bictegravir, Fostamatinib, Ketoconazole, Indinavir, Carbamazepine, Phenytoin, Phenobarbital, Tipranavir, Nelfinavir, Efavirenz, Tiagabine, Valproic acid, Zonisamide, Carvedilol, Alvocidib, Furosemide, Gemfibrozil, Glipizide, Levothyroxine, Metronidazole, Naloxone, Raloxifene, Tramadol, Zidovudine, Silibinin, Sodium aurothiomalate, Ethinylestradiol, Cerivastatin, Fulvestrant, Ketoprofen, Binimetinib, Atazanavir, Tecovirimat, Migalastat, Fusidic acid, Propacetamol, Deferasirox, Eslicarbazepine, Dexibuprofen, Eslicarbazepine acetate, Dacomitinib, Probenecid, Minoxidil, Liothyronine, Desogestrel, Labetalol, Pexidartinib, Paritaprevir, Nintedanib, Loratadine, Lumateperone, Ubrogepant, Norgestimate, Selumetinib, Sacituzumab govitecan, Vericiguat, Ombitasvir, Cabotegravir, Lamotrigine, Ritonavir, Curcumin sulfate, Primidone, Apomorphine, Fostemsavir</data>
  <data key="d10">https://www.drugbank.ca/polypeptides/P22309</data>
  <data key="d11">UDP-glucuronosyltransferase 1-1</data>
  <data key="d12">https://cdn.rcsb.org/images/structures/ot/not available/not available_model-1.jpeg</data>
  <data key="d13">Target</data>
  <data key="d14">304</data>
  <data key="d15">0.3654443842592692</data>
  <data key="d16">0.0</data>
  <data key="d17">0.05724145910386821</data>
  <data key="d18">1.0</data>
  <data key="d19">648</data>
  <data key="d20">#12EAEA</data>
  <data key="d21">#0EBEBE</data>
</node>
<node id="Cathepsin S">
  <data key="d0">CTSS</data>
  <data key="d1">P25774</data>
  <data key="d2">2HHN</data>
  <data key="d3">Humans</data>
  <data key="d4">Enzyme</data>
  <data key="d5">Protease</data>
  <data key="d6">Lysosome</data>
  <data key="d7">CD74, TLR7, B2M, CST3, CTSD, LYZ</data>
  <data key="d8">Malignant Neoplasms, Neoplasms, Primary malignant neoplasm, Cardiovascular Diseases, Lung diseases, Chronic Kidney Diseases, Secondary Neoplasm, Autoimmune Diseases, CNS disorder, Liver diseases, Metabolic Diseases, Periodontal Diseases, Peripheral Neuropathy, Vascular Diseases, Tauopathies, Peripheral Nervous System Diseases</data>
  <data key="d9">Morpholine-4-Carboxylic Acid [1s-(2-Benzyloxy-1r-Cyano-Ethylcarbamoyl)-3-Methyl-Butyl]Amide, Morpholine-4-Carboxylic Acid (1-(3-Benzenesulfonyl-1-Phenethylallylcarbamoyl)-3-Methylbutyl)-Amide, Morpholine-4-Carboxylic Acid [1-(2-Benzylsulfanyl-1-Formyl-Ethylcarbamoyl)-2-Phenyl-Ethyl]-Amide, N-[1-(AMINOMETHYL)CYCLOPROPYL]-3-(MORPHOLIN-4-YLSULFONYL)-N~2~-[(1S)-2,2,2-TRIFLUORO-1-(4-FLUOROPHENYL)ETHYL]-L-ALANINAMIDE, N-(1-CYANOCYCLOPROPYL)-3-({[(2S)-5-OXOPYRROLIDIN-2-YL]METHYL}SULFONYL)-N~2~-[(1S)-2,2,2-TRIFLUORO-1-(4-FLUOROPHENYL)ETHYL]-L-ALANINAMIDE, N-[1-(AMINOMETHYL)CYCLOPROPYL]-3-(BENZYLSULFONYL)-N~2~-[(1S)-2,2,2-TRIFLUORO-1-(4-HYDROXYPHENYL)ETHYL]-L-ALANINAMIDE, N~2~-1,3-BENZOXAZOL-2-YL-3-CYCLOHEXYL-N-{2-[(4-METHOXYPHENYL)AMINO]ETHYL}-L-ALANINAMIDE, N-[(1S)-1-{1-[(1R,3E)-1-ACETYLPENT-3-EN-1-YL]-1H-1,2,3-TRIAZOL-4-YL}-1,2-DIMETHYLPROPYL]BENZAMIDE, (1R)-2-[(CYANOMETHYL)AMINO]-1-({[2-(DIFLUOROMETHOXY)BENZYL]SULFONYL}METHYL)-2-OXOETHYL MORPHOLINE-4-CARBOXYLATE, 2-[(2',3',4'-TRIFLUOROBIPHENYL-2-YL)OXY]ETHANOL, N-[(1S)-2-[(4-cyano-1-methylpiperidin-4-yl)amino]-1-(cyclohexylmethyl)-2-oxoethyl]morpholine-4-carboxamide, N-[(1S)-2-{[(1R)-2-(benzyloxy)-1-cyano-1-methylethyl]amino}-1-(cyclohexylmethyl)-2-oxoethyl]morpholine-4-carboxamide, Fostamatinib</data>
  <data key="d10">https://www.drugbank.ca/polypeptides/P25774</data>
  <data key="d11">Cathepsin S</data>
  <data key="d12">https://cdn.rcsb.org/images/structures/hh/2hhn/2hhn_assembly-1.jpeg</data>
  <data key="d13">Target</data>
  <data key="d14">304</data>
  <data key="d15">0.3654443842592692</data>
  <data key="d16">0.0</data>
  <data key="d17">0.05724145910386821</data>
  <data key="d18">1.0</data>
  <data key="d19">645</data>
  <data key="d20">#12EAEA</data>
  <data key="d21">#0EBEBE</data>
</node>
<node id="Cathepsin L1">
  <data key="d0">CTSL</data>
  <data key="d1">P07711</data>
  <data key="d2">2NQD</data>
  <data key="d3">Humans</data>
  <data key="d4">Enzyme</data>
  <data key="d5">Protease</data>
  <data key="d6">Lysosome</data>
  <data key="d7">CD74, SERPINB13, COL18A1, CSTA</data>
  <data key="d8">Stomach Neoplasms, Nephrotic Syndrome, Liver neoplasms, Neoplasms, Mammary Neoplasms, Brain Neoplasms, Carcinoma, Diabetes Mellitus, Hypertensive disease, Kidney Diseases, Cerebrovascular accident, Vascular Diseases, Gastrointestinal Stromal Tumors, Adenocarcinoma, Bone neoplasms, Cardiomyopathy, Dilated, Cardiovascular Diseases, Colorectal Neoplasms, Esophageal Neoplasms, Liver diseases, Lung Neoplasms, Metabolic Diseases, Mycoplasma Infections, Pituitary Neoplasms, Precancerous Conditions, Thyroid Diseases, Uterine Fibroids, Virus Diseases, Benign Neoplasm, Disorder of tendon, Malignant neoplasm of mouth, Congenital anomaly of the bladder, Neuropathy, Cardiomyopathies, Chronic Kidney Diseases, Secondary Neoplasm</data>
  <data key="d9">L-cysteic acid, Felbinac, Fostamatinib, Trastuzumab deruxtecan</data>
  <data key="d10">https://www.drugbank.ca/polypeptides/P07711</data>
  <data key="d11">Cathepsin L1</data>
  <data key="d12">https://cdn.rcsb.org/images/structures/nq/2nqd/2nqd_assembly-1.jpeg</data>
  <data key="d13">Target</data>
  <data key="d14">304</data>
  <data key="d15">0.3654443842592692</data>
  <data key="d16">0.0</data>
  <data key="d17">0.05724145910386821</data>
  <data key="d18">1.0</data>
  <data key="d19">643</data>
  <data key="d20">#12EAEA</data>
  <data key="d21">#0EBEBE</data>
</node>
<node id="Calcium-dependent protein kinase 1">
  <data key="d0">CPK1</data>
  <data key="d1">P62344</data>
  <data key="d2">Not Available</data>
  <data key="d3">Plasmodium falciparum (isolate 3D7)</data>
  <data key="d4">Enzyme</data>
  <data key="d5">Kinase</data>
  <data key="d6">Membrane</data>
  <data key="d7"></data>
  <data key="d8">Plasmodium falciparum (isolate 3D7)</data>
  <data key="d9">Fostamatinib</data>
  <data key="d10">https://www.drugbank.ca/polypeptides/P62344</data>
  <data key="d11">Calcium-dependent protein kinase 1</data>
  <data key="d12">https://cdn.rcsb.org/images/structures/ot/not available/not available_model-1.jpeg</data>
  <data key="d13">Target</data>
  <data key="d14">304</data>
  <data key="d15">0.3654443842592692</data>
  <data key="d16">0.0</data>
  <data key="d17">0.05724145910386821</data>
  <data key="d18">1.0</data>
  <data key="d19">641</data>
  <data key="d20">#12EAEA</data>
  <data key="d21">#0EBEBE</data>
</node>
<node id="Serine/threonine-protein kinase PknB">
  <data key="d0">pknB</data>
  <data key="d1">P9WI81</data>
  <data key="d2">6I2P</data>
  <data key="d3">Mycobacterium tuberculosis (strain ATCC 25618 / H37Rv)</data>
  <data key="d4">Enzyme</data>
  <data key="d5">Kinase</data>
  <data key="d6">Cell membrane</data>
  <data key="d7"></data>
  <data key="d8">Mycobacterium tuberculosis (strain ATCC 25618 / H37Rv)</data>
  <data key="d9">Adenosine 5'-[gamma-thio]triphosphate, Adenosine-5'-[Beta, Gamma-Methylene]Triphosphate, Fostamatinib</data>
  <data key="d10">https://www.drugbank.ca/polypeptides/P9WI81</data>
  <data key="d11">Serine/threonine-protein kinase PknB</data>
  <data key="d12">https://cdn.rcsb.org/images/structures/i2/6i2p/6i2p_assembly-1.jpeg</data>
  <data key="d13">Target</data>
  <data key="d14">304</data>
  <data key="d15">0.3654443842592692</data>
  <data key="d16">0.0</data>
  <data key="d17">0.05724145910386821</data>
  <data key="d18">1.0</data>
  <data key="d19">638</data>
  <data key="d20">#12EAEA</data>
  <data key="d21">#0EBEBE</data>
</node>
<node id="Ribosomal protein S6 kinase alpha-6">
  <data key="d0">RPS6KA6</data>
  <data key="d1">Q9UK32</data>
  <data key="d2">6G77</data>
  <data key="d3">Humans</data>
  <data key="d4">Enzyme</data>
  <data key="d5">Kinase</data>
  <data key="d6">Cytoplasm</data>
  <data key="d7">MAPK1, MAPK3</data>
  <data key="d8">Neoplasms, Malignant Neoplasms, Primary malignant neoplasm, Mammary Neoplasms, Adenoma, Carcinoma, Diabetes Mellitus, Streptococcal Infections, Benign Neoplasm, Neuropathy</data>
  <data key="d9">Fostamatinib</data>
  <data key="d10">https://www.drugbank.ca/polypeptides/Q9UK32</data>
  <data key="d11">Ribosomal protein S6 kinase alpha-6</data>
  <data key="d12">https://cdn.rcsb.org/images/structures/g7/6g77/6g77_assembly-1.jpeg</data>
  <data key="d13">Target</data>
  <data key="d14">304</data>
  <data key="d15">0.3654443842592692</data>
  <data key="d16">0.0</data>
  <data key="d17">0.05724145910386821</data>
  <data key="d18">1.0</data>
  <data key="d19">634</data>
  <data key="d20">#12EAEA</data>
  <data key="d21">#0EBEBE</data>
</node>
<node id="Atypical kinase COQ8A, mitochondrial">
  <data key="d0">COQ8A</data>
  <data key="d1">Q8NI60</data>
  <data key="d2">4PED</data>
  <data key="d3">Humans</data>
  <data key="d4">Enzyme</data>
  <data key="d5">Kinase</data>
  <data key="d6">Mitochondrion</data>
  <data key="d7">COQ9, COQ3, COQ5</data>
  <data key="d8">Dystonia Disorders, Mental disorders, Encephalopathies, Intellectual Disability</data>
  <data key="d9">Fostamatinib</data>
  <data key="d10">https://www.drugbank.ca/polypeptides/Q8NI60</data>
  <data key="d11">Atypical kinase COQ8A, mitochondrial</data>
  <data key="d12">https://cdn.rcsb.org/images/structures/pe/4ped/4ped_assembly-1.jpeg</data>
  <data key="d13">Target</data>
  <data key="d14">304</data>
  <data key="d15">0.3654443842592692</data>
  <data key="d16">0.0</data>
  <data key="d17">0.05724145910386821</data>
  <data key="d18">1.0</data>
  <data key="d19">631</data>
  <data key="d20">#12EAEA</data>
  <data key="d21">#0EBEBE</data>
</node>
<node id="Hepatocyte growth factor receptor">
  <data key="d0">MET</data>
  <data key="d1">P08581</data>
  <data key="d2">5LSP</data>
  <data key="d3">Humans</data>
  <data key="d4">Enzyme</data>
  <data key="d5">Kinase</data>
  <data key="d6">Membrane</data>
  <data key="d7">HGF, CDH1, CBL, STAT3, CTNNB1, GRB2, SH3KBP1, HRAS, KRAS, INPPL1</data>
  <data key="d8">Stomach Neoplasms, Lung Neoplasms, Esophageal Neoplasms, Prostatic Neoplasms, Cognition Disorders, Liver neoplasms, Endometrial Neoplasms, Colorectal Neoplasms, Sarcoma, Malignant neoplasm of soft tissue, Brain Neoplasms, Pervasive Development Disorder, Diabetes Mellitus, Lymphoma, Gastrointestinal Stromal Tumors, Mammary Neoplasms, Adenoma, Immunologic Deficiency Syndromes, Neurodevelopmental Disorders, Sarcoma of soft tissue, Bone neoplasms, Cardiovascular Diseases, Substance Use Disorders, Malignant neoplasm of mouth, Drug Dependence, MYELODYSPLASTIC SYNDROME, Bacterial Infections, Carotid Artery Diseases, Congenital chromosomal disease, Colonic Neoplasms, Demyelinating Diseases, Giant Cell Tumors, Head and Neck Neoplasms, Heart Diseases, Hypertensive disease, Liver diseases, Lymphoproliferative Disorders, Oropharyngeal Neoplasms, Pleural effusion disorder, Precancerous Conditions, Skin lesion, Soft Tissue Neoplasms, Cerebrovascular accident, B-Cell Lymphomas, Benign Neoplasm, Mitochondrial Myopathies, Neuroendocrine Tumors, Perivascular Epithelioid Cell Neoplasms, Bone Sarcoma</data>
  <data key="d9">K-252a, Amuvatinib, Tivantinib, SGX-523, 1-(4-fluorophenyl)-N-[3-fluoro-4-(1H-pyrrolo[2,3-b]pyridin-4-yloxy)phenyl]-2-oxo-1,2-dihydropyridine-3-carboxamide, N-({4-[(2-aminopyridin-4-yl)oxy]-3-fluorophenyl}carbamoyl)-2-(4-fluorophenyl)acetamide, 2-(4-fluorophenyl)-N-{[3-fluoro-4-(1H-pyrrolo[2,3-b]pyridin-4-yloxy)phenyl]carbamoyl}acetamide, N-(3-chlorophenyl)-N-methyl-2-oxo-3-[(3,4,5-trimethyl-1H-pyrrol-2-yl)methyl]-2H-indole-5-sulfonamide, 3-[3-(4-methylpiperazin-1-yl)-7-(trifluoromethyl)quinoxalin-5-yl]phenol, 1-[(2-NITROPHENYL)SULFONYL]-1H-PYRROLO[3,2-B]PYRIDINE-6-CARBOXAMIDE, Cabozantinib, Crizotinib, Brigatinib, Fostamatinib, AMG-208, Capmatinib</data>
  <data key="d10">https://www.drugbank.ca/polypeptides/P08581</data>
  <data key="d11">Hepatocyte growth factor receptor</data>
  <data key="d12">https://cdn.rcsb.org/images/structures/ls/5lsp/5lsp_assembly-1.jpeg</data>
  <data key="d13">Target</data>
  <data key="d14">304</data>
  <data key="d15">0.3654443842592692</data>
  <data key="d16">0.0</data>
  <data key="d17">0.05724145910386821</data>
  <data key="d18">1.0</data>
  <data key="d19">628</data>
  <data key="d20">#12EAEA</data>
  <data key="d21">#0EBEBE</data>
</node>
<node id="Serine/threonine-protein kinase NIM1">
  <data key="d0">NIM1K</data>
  <data key="d1">Q8IY84</data>
  <data key="d2">Not Available</data>
  <data key="d3">Humans</data>
  <data key="d4">Enzyme</data>
  <data key="d5">Kinase</data>
  <data key="d6">Not Available</data>
  <data key="d7"></data>
  <data key="d8"></data>
  <data key="d9">Fostamatinib</data>
  <data key="d10">https://www.drugbank.ca/polypeptides/Q8IY84</data>
  <data key="d11">Serine/threonine-protein kinase NIM1</data>
  <data key="d12">https://cdn.rcsb.org/images/structures/ot/not available/not available_model-1.jpeg</data>
  <data key="d13">Target</data>
  <data key="d14">304</data>
  <data key="d15">0.3654443842592692</data>
  <data key="d16">0.0</data>
  <data key="d17">0.05724145910386821</data>
  <data key="d18">1.0</data>
  <data key="d19">625</data>
  <data key="d20">#12EAEA</data>
  <data key="d21">#0EBEBE</data>
</node>
<node id="Serine/threonine-protein kinase 26">
  <data key="d0">STK26</data>
  <data key="d1">Q9P289</data>
  <data key="d2">4FZD</data>
  <data key="d3">Humans</data>
  <data key="d4">Enzyme</data>
  <data key="d5">Kinase</data>
  <data key="d6">Cytoplasm</data>
  <data key="d7">CAB39, PDCD10, EZR, STRN, STRIP1, STRIP2, MOB4, STRN4</data>
  <data key="d8">Neoplasms, Malignant Neoplasms, Primary malignant neoplasm, Prostatic Neoplasms</data>
  <data key="d9">2-[4-[4-[(5-cyclopropyl-1H-pyrazol-3-yl)amino]quinazolin-2-yl]iminocyclohexa-2,5-dien-1-yl]acetonitrile, Fostamatinib</data>
  <data key="d10">https://www.drugbank.ca/polypeptides/Q9P289</data>
  <data key="d11">Serine/threonine-protein kinase 26</data>
  <data key="d12">https://cdn.rcsb.org/images/structures/fz/4fzd/4fzd_assembly-1.jpeg</data>
  <data key="d13">Target</data>
  <data key="d14">304</data>
  <data key="d15">0.3654443842592692</data>
  <data key="d16">0.0</data>
  <data key="d17">0.05724145910386821</data>
  <data key="d18">1.0</data>
  <data key="d19">622</data>
  <data key="d20">#12EAEA</data>
  <data key="d21">#0EBEBE</data>
</node>
<node id="cAMP-dependent protein kinase catalytic subunit alpha">
  <data key="d0">PRKACA</data>
  <data key="d1">P17612</data>
  <data key="d2">3AMA</data>
  <data key="d3">Humans</data>
  <data key="d4">Enzyme</data>
  <data key="d5">Kinase</data>
  <data key="d6">Cytoplasm</data>
  <data key="d7">PRKAR1A, PRKAR2B, PRKAR2A, PRKAR1B, PKIA, GPR161, PRKACB, BRAF, PDE4B, FOXO1</data>
  <data key="d8">Adrenal Gland Neoplasms, Hypertensive disease, Neoplasms, Mammary Neoplasms, Malignant Neoplasms, Liver diseases, Liver neoplasms, Neural Tube Defects, Pituitary Diseases, Prostatic Neoplasms, Primary malignant neoplasm</data>
  <data key="d9">Pentanal, Balanol Analog 2, 3-[(3-sec-butyl-4-hydroxybenzoyl)amino]azepan-4-yl 4-(2-hydroxy-5-methoxybenzoyl)benzoate, Balanol, S,S-(2-Hydroxyethyl)Thiocysteine, Phosphonothreonine, Dexfosfoserine, (2S)-1-(3H-Indol-3-yl)-3-{[5-(6-isoquinolinyl)-3-pyridinyl]oxy}-2-propanamine, (2S)-1-{[5-(1H-Indazol-5-yl)-3-pyridinyl]oxy}-3-(7aH-indol-3-yl)-2-propanamine, (1S)-2-(1H-INDOL-3-YL)-1-[({5-[(E)-2-PYRIDIN-4-YLVINYL]PYRIDIN-3-YL}OXY)METHYL]ETHYLAMINE, (2S)-1-(6H-INDOL-3-YL)-3-{[5-(7H-PYRAZOLO[3,4-C]PYRIDIN-5-YL)PYRIDIN-3-YL]OXY}PROPAN-2-AMINE, (1S)-1-(1H-INDOL-3-YLMETHYL)-2-(2-PYRIDIN-4-YL-[1,7]NAPHTYRIDIN-5-YLOXY)-EHYLAMINE, N-[(1S)-2-AMINO-1-(2,4-DICHLOROBENZYL)ETHYL]-5-[2-(METHYLAMINO)PYRIMIDIN-4-YL]THIOPHENE-2-CARBOXAMIDE, Balanol Analog 1, 3-(1H-indol-3-yl)-4-{1-[2-(1-methylpyrrolidin-2-yl)ethyl]-1H-indol-3-yl}-1H-pyrrole-2,5-dione, (4R,2S)-5'-(4-(4-CHLOROBENZYLOXY)PYRROLIDIN-2-YLMETHANESULFONYL)ISOQUINOLINE, N-METHYL-1-[4-(9H-PURIN-6-YL)PHENYL]METHANAMINE, (S)-1-PHENYL-1-[4-(9H-PURIN-6-YL)PHENYL]METHANAMINE, 6-{4-[4-(4-CHLOROPHENYL)PIPERIDIN-4-YL]PHENYL}-9H-PURINE, (2R)-2-(4-chlorophenyl)-2-[4-(1H-pyrazol-4-yl)phenyl]ethanamine, (2S)-2-(4-chlorophenyl)-2-[4-(1H-pyrazol-4-yl)phenyl]ethanamine, 4-(4-CHLOROPHENYL)-4-[4-(1H-PYRAZOL-4-YL)PHENYL]PIPERIDINE, (2R)-2-(4-CHLOROPHENYL)-2-PHENYLETHANAMINE, (S)-2-METHYL-1-[(4-METHYL-5-ISOQUINOLINE)SULFONYL]-HOMOPIPERAZINE, Hydroxyfasudil, ISOQUINOLINE-5-SULFONIC ACID (2-(2-(4-CHLOROBENZYLOXY)ETHYLAMINO)ETHYL)AMIDE, H-89, 5-(2-methylpiperazine-1-sulfonyl)isoquinoline, N-[2-(METHYLAMINO)ETHYL]-5-ISOQUINOLINESULFONAMIDE, 2-[4-(3-METHYL-1H-PYRAZOL-4-YL)PHENYL]ETHANAMINE, (2S)-1-(1H-INDOL-3-YL)-3-{[5-(3-METHYL-1H-INDAZOL-5-YL)PYRIDIN-3-YL]OXY}PROPAN-2-AMINE, 3-pyridin-4-yl-1H-indazole, 5-benzyl-1,3-thiazol-2-amine, 1-[4-(4-chlorophenyl)-1-(7H-pyrrolo[2,3-d]pyrimidin-4-yl)piperidin-4-yl]methanamine, 1-[4-(4-chlorobenzyl)-1-(7H-pyrrolo[2,3-d]pyrimidin-4-yl)piperidin-4-yl]methanamine, 4-(4-chlorobenzyl)-1-(7H-pyrrolo[2,3-d]pyrimidin-4-yl)piperidin-4-aminium, Fasudil, Myristic acid, A-674563, 3-PYRIDIN-4-YL-2,4-DIHYDRO-INDENO[1,2-.C.] PYRAZOLE, 3,5-Diiodotyrosine, Y-27632, Ellagic acid, Fostamatinib</data>
  <data key="d10">https://www.drugbank.ca/polypeptides/P17612</data>
  <data key="d11">cAMP-dependent protein kinase catalytic subunit alpha</data>
  <data key="d12">https://cdn.rcsb.org/images/structures/am/3ama/3ama_assembly-1.jpeg</data>
  <data key="d13">Target</data>
  <data key="d14">304</data>
  <data key="d15">0.3654443842592692</data>
  <data key="d16">0.0</data>
  <data key="d17">0.05724145910386821</data>
  <data key="d18">1.0</data>
  <data key="d19">618</data>
  <data key="d20">#12EAEA</data>
  <data key="d21">#0EBEBE</data>
</node>
<node id="Serine/threonine-protein kinase 24">
  <data key="d0">STK24</data>
  <data key="d1">Q9Y6E0</data>
  <data key="d2">Not Available</data>
  <data key="d3">Humans</data>
  <data key="d4">Enzyme</data>
  <data key="d5">Kinase</data>
  <data key="d6">Cytoplasm</data>
  <data key="d7">PDCD10, CAB39, STRN</data>
  <data key="d8">Hypertensive disease, Neoplasms, Malignant Neoplasms, Inflammatory disorder, Mammary Neoplasms</data>
  <data key="d9">Fostamatinib</data>
  <data key="d10">https://www.drugbank.ca/polypeptides/Q9Y6E0</data>
  <data key="d11">Serine/threonine-protein kinase 24</data>
  <data key="d12">https://cdn.rcsb.org/images/structures/ot/not available/not available_model-1.jpeg</data>
  <data key="d13">Target</data>
  <data key="d14">304</data>
  <data key="d15">0.3654443842592692</data>
  <data key="d16">0.0</data>
  <data key="d17">0.05724145910386821</data>
  <data key="d18">1.0</data>
  <data key="d19">614</data>
  <data key="d20">#12EAEA</data>
  <data key="d21">#0EBEBE</data>
</node>
<node id="Serine/threonine-protein kinase 3">
  <data key="d0">STK3</data>
  <data key="d1">Q13188</data>
  <data key="d2">Not Available</data>
  <data key="d3">Humans</data>
  <data key="d4">Enzyme</data>
  <data key="d5">Kinase</data>
  <data key="d6">Cytoplasm</data>
  <data key="d7">MOB1A, SAV1, MOB1B, RASSF1, PPP2CA, PPP2R1A, PPP2R1B, YAP1, LATS1, RASSF6</data>
  <data key="d8">Hypertensive disease, Neoplasms, Autoimmune Diseases, Malignant Neoplasms, Sarcoma, Primary malignant neoplasm, Mammary Neoplasms, Secondary Neoplasm, Malignant neoplasm of soft tissue, Sarcoma of soft tissue</data>
  <data key="d9">Fostamatinib</data>
  <data key="d10">https://www.drugbank.ca/polypeptides/Q13188</data>
  <data key="d11">Serine/threonine-protein kinase 3</data>
  <data key="d12">https://cdn.rcsb.org/images/structures/ot/not available/not available_model-1.jpeg</data>
  <data key="d13">Target</data>
  <data key="d14">304</data>
  <data key="d15">0.3654443842592692</data>
  <data key="d16">0.0</data>
  <data key="d17">0.05724145910386821</data>
  <data key="d18">1.0</data>
  <data key="d19">611</data>
  <data key="d20">#12EAEA</data>
  <data key="d21">#0EBEBE</data>
</node>
<node id="Serine/threonine-protein kinase 33">
  <data key="d0">STK33</data>
  <data key="d1">Q9BYT3</data>
  <data key="d2">Not Available</data>
  <data key="d3">Humans</data>
  <data key="d4">Enzyme</data>
  <data key="d5">Kinase</data>
  <data key="d6">Cytoplasm</data>
  <data key="d7"></data>
  <data key="d8">Malignant Neoplasms, Neoplasms, Primary malignant neoplasm, Carcinoma, nervous system disorder, Secondary Neoplasm</data>
  <data key="d9">Fostamatinib</data>
  <data key="d10">https://www.drugbank.ca/polypeptides/Q9BYT3</data>
  <data key="d11">Serine/threonine-protein kinase 33</data>
  <data key="d12">https://cdn.rcsb.org/images/structures/ot/not available/not available_model-1.jpeg</data>
  <data key="d13">Target</data>
  <data key="d14">304</data>
  <data key="d15">0.3654443842592692</data>
  <data key="d16">0.0</data>
  <data key="d17">0.05724145910386821</data>
  <data key="d18">1.0</data>
  <data key="d19">609</data>
  <data key="d20">#12EAEA</data>
  <data key="d21">#0EBEBE</data>
</node>
<node id="Serine/threonine-protein kinase 35">
  <data key="d0">STK35</data>
  <data key="d1">Q8TDR2</data>
  <data key="d2">Not Available</data>
  <data key="d3">Humans</data>
  <data key="d4">Enzyme</data>
  <data key="d5">Kinase</data>
  <data key="d6">Nucleus</data>
  <data key="d7">PDLIM1</data>
  <data key="d8">Neoplasms</data>
  <data key="d9">Fostamatinib</data>
  <data key="d10">https://www.drugbank.ca/polypeptides/Q8TDR2</data>
  <data key="d11">Serine/threonine-protein kinase 35</data>
  <data key="d12">https://cdn.rcsb.org/images/structures/ot/not available/not available_model-1.jpeg</data>
  <data key="d13">Target</data>
  <data key="d14">304</data>
  <data key="d15">0.3654443842592692</data>
  <data key="d16">0.0</data>
  <data key="d17">0.05724145910386821</data>
  <data key="d18">1.0</data>
  <data key="d19">605</data>
  <data key="d20">#12EAEA</data>
  <data key="d21">#0EBEBE</data>
</node>
<node id="Serine/threonine-protein kinase 36">
  <data key="d0">STK36</data>
  <data key="d1">Q9NRP7</data>
  <data key="d2">Not Available</data>
  <data key="d3">Humans</data>
  <data key="d4">Enzyme</data>
  <data key="d5">Kinase</data>
  <data key="d6">Cytoplasm</data>
  <data key="d7">SUFU, GLI2, GLI1</data>
  <data key="d8">Gastrointestinal Stromal Tumors, Malignant Neoplasms, Primary malignant neoplasm</data>
  <data key="d9">Fostamatinib</data>
  <data key="d10">https://www.drugbank.ca/polypeptides/Q9NRP7</data>
  <data key="d11">Serine/threonine-protein kinase 36</data>
  <data key="d12">https://cdn.rcsb.org/images/structures/ot/not available/not available_model-1.jpeg</data>
  <data key="d13">Target</data>
  <data key="d14">304</data>
  <data key="d15">0.3654443842592692</data>
  <data key="d16">0.0</data>
  <data key="d17">0.05724145910386821</data>
  <data key="d18">1.0</data>
  <data key="d19">602</data>
  <data key="d20">#12EAEA</data>
  <data key="d21">#0EBEBE</data>
</node>
<node id="Serine/threonine-protein kinase 38">
  <data key="d0">STK38</data>
  <data key="d1">Q15208</data>
  <data key="d2">1PSB</data>
  <data key="d3">Humans</data>
  <data key="d4">Enzyme</data>
  <data key="d5">Kinase</data>
  <data key="d6">Nucleus</data>
  <data key="d7"></data>
  <data key="d8">Malignant Neoplasms, Primary malignant neoplasm, Autoimmune Diseases, Bacterial Infections, Diabetes Mellitus, Lymphoma, Retinal Diseases, Virus Diseases, B-Cell Lymphomas, Caffeine related disorders, Cardiomyopathies</data>
  <data key="d9">Fostamatinib</data>
  <data key="d10">https://www.drugbank.ca/polypeptides/Q15208</data>
  <data key="d11">Serine/threonine-protein kinase 38</data>
  <data key="d12">https://cdn.rcsb.org/images/structures/ps/1psb/1psb_model-1.jpeg</data>
  <data key="d13">Target</data>
  <data key="d14">304</data>
  <data key="d15">0.3654443842592692</data>
  <data key="d16">0.0</data>
  <data key="d17">0.05724145910386821</data>
  <data key="d18">1.0</data>
  <data key="d19">598</data>
  <data key="d20">#12EAEA</data>
  <data key="d21">#0EBEBE</data>
</node>
<node id="Serine/threonine-protein kinase 38-like">
  <data key="d0">STK38L</data>
  <data key="d1">Q9Y2H1</data>
  <data key="d2">5XQZ</data>
  <data key="d3">Humans</data>
  <data key="d4">Enzyme</data>
  <data key="d5">Kinase</data>
  <data key="d6">Cytoplasm</data>
  <data key="d7">MOB1A, MOB1B</data>
  <data key="d8">Neoplasms, Malignant Neoplasms, Primary malignant neoplasm</data>
  <data key="d9">Fostamatinib</data>
  <data key="d10">https://www.drugbank.ca/polypeptides/Q9Y2H1</data>
  <data key="d11">Serine/threonine-protein kinase 38-like</data>
  <data key="d12">https://cdn.rcsb.org/images/structures/xq/5xqz/5xqz_assembly-1.jpeg</data>
  <data key="d13">Target</data>
  <data key="d14">304</data>
  <data key="d15">0.3654443842592692</data>
  <data key="d16">0.0</data>
  <data key="d17">0.05724145910386821</data>
  <data key="d18">1.0</data>
  <data key="d19">594</data>
  <data key="d20">#12EAEA</data>
  <data key="d21">#0EBEBE</data>
</node>
<node id="STE20/SPS1-related proline-alanine-rich protein kinase">
  <data key="d0">STK39</data>
  <data key="d1">Q9UEW8</data>
  <data key="d2">Not Available</data>
  <data key="d3">Humans</data>
  <data key="d4">Enzyme</data>
  <data key="d5">Kinase</data>
  <data key="d6">Cytoplasm</data>
  <data key="d7"></data>
  <data key="d8">Malignant Neoplasms, Neoplasms, Primary malignant neoplasm, B-Cell Lymphomas</data>
  <data key="d9">Fostamatinib</data>
  <data key="d10">https://www.drugbank.ca/polypeptides/Q9UEW8</data>
  <data key="d11">STE20/SPS1-related proline-alanine-rich protein kinase</data>
  <data key="d12">https://cdn.rcsb.org/images/structures/ot/not available/not available_model-1.jpeg</data>
  <data key="d13">Target</data>
  <data key="d14">304</data>
  <data key="d15">0.3654443842592692</data>
  <data key="d16">0.0</data>
  <data key="d17">0.05724145910386821</data>
  <data key="d18">1.0</data>
  <data key="d19">589</data>
  <data key="d20">#12EAEA</data>
  <data key="d21">#0EBEBE</data>
</node>
<node id="Serine/threonine-protein kinase TAO1">
  <data key="d0">TAOK1</data>
  <data key="d1">Q7L7X3</data>
  <data key="d2">Not Available</data>
  <data key="d3">Humans</data>
  <data key="d4">Enzyme</data>
  <data key="d5">Kinase</data>
  <data key="d6">Cytoplasm</data>
  <data key="d7">MAP2K3</data>
  <data key="d8">Intellectual Disability, Autoimmune Diseases, Malignant Neoplasms, Inflammatory Bowel Diseases, Neurodegenerative Disorders, Neurodevelopmental Disorders</data>
  <data key="d9">Fostamatinib</data>
  <data key="d10">https://www.drugbank.ca/polypeptides/Q7L7X3</data>
  <data key="d11">Serine/threonine-protein kinase TAO1</data>
  <data key="d12">https://cdn.rcsb.org/images/structures/ot/not available/not available_model-1.jpeg</data>
  <data key="d13">Target</data>
  <data key="d14">304</data>
  <data key="d15">0.3654443842592692</data>
  <data key="d16">0.0</data>
  <data key="d17">0.05724145910386821</data>
  <data key="d18">1.0</data>
  <data key="d19">585</data>
  <data key="d20">#12EAEA</data>
  <data key="d21">#0EBEBE</data>
</node>
<node id="Serine/threonine-protein kinase TAO2">
  <data key="d0">TAOK2</data>
  <data key="d1">Q9UL54</data>
  <data key="d2">Not Available</data>
  <data key="d3">Humans</data>
  <data key="d4">Enzyme</data>
  <data key="d5">Kinase</data>
  <data key="d6">Cytoplasmic vesicle membrane</data>
  <data key="d7">MAP2K3, MAP2K6</data>
  <data key="d8">Psychotic Disorders, Malignant Neoplasms, Neoplasms, Primary malignant neoplasm, Anxiety Disorders, Primary immune deficiency disorder, Pervasive Development Disorder, Neurodevelopmental Disorders</data>
  <data key="d9">Dexfosfoserine, Fostamatinib</data>
  <data key="d10">https://www.drugbank.ca/polypeptides/Q9UL54</data>
  <data key="d11">Serine/threonine-protein kinase TAO2</data>
  <data key="d12">https://cdn.rcsb.org/images/structures/ot/not available/not available_model-1.jpeg</data>
  <data key="d13">Target</data>
  <data key="d14">304</data>
  <data key="d15">0.3654443842592692</data>
  <data key="d16">0.0</data>
  <data key="d17">0.05724145910386821</data>
  <data key="d18">1.0</data>
  <data key="d19">581</data>
  <data key="d20">#12EAEA</data>
  <data key="d21">#0EBEBE</data>
</node>
<node id="Serine/threonine-protein kinase TAO3">
  <data key="d0">TAOK3</data>
  <data key="d1">Q9H2K8</data>
  <data key="d2">6BDN</data>
  <data key="d3">Humans</data>
  <data key="d4">Enzyme</data>
  <data key="d5">Kinase</data>
  <data key="d6">Cytoplasm</data>
  <data key="d7"></data>
  <data key="d8">Malignant Neoplasms, Primary malignant neoplasm, Hypertensive disease</data>
  <data key="d9">Fostamatinib</data>
  <data key="d10">https://www.drugbank.ca/polypeptides/Q9H2K8</data>
  <data key="d11">Serine/threonine-protein kinase TAO3</data>
  <data key="d12">https://cdn.rcsb.org/images/structures/bd/6bdn/6bdn_assembly-1.jpeg</data>
  <data key="d13">Target</data>
  <data key="d14">304</data>
  <data key="d15">0.3654443842592692</data>
  <data key="d16">0.0</data>
  <data key="d17">0.05724145910386821</data>
  <data key="d18">1.0</data>
  <data key="d19">577</data>
  <data key="d20">#12EAEA</data>
  <data key="d21">#0EBEBE</data>
</node>
<node id="Serine/threonine-protein kinase TBK1">
  <data key="d0">TBK1</data>
  <data key="d1">Q9UHD2</data>
  <data key="d2">6NT9</data>
  <data key="d3">Humans</data>
  <data key="d4">Enzyme</data>
  <data key="d5">Kinase</data>
  <data key="d6">Cytoplasm</data>
  <data key="d7">AZI2, TRAF3, IRF3, MAVS, TRAF6, TANK, OPTN, TLR3, TICAM1, DDX58</data>
  <data key="d8">Language Disorders, Malignant Neoplasms, Virus Diseases, Primary malignant neoplasm, Neoplasms, Autoimmune Diseases, Neurodegenerative Disorders, Diabetes Mellitus, Herpes Simplex Infections, Infection, Bacterial Infections, Cerebellar Diseases, Developmental Disabilities, Eye Infection, Lung Neoplasms, Metabolic Diseases, Mycobacterium Infections</data>
  <data key="d9">Fostamatinib</data>
  <data key="d10">https://www.drugbank.ca/polypeptides/Q9UHD2</data>
  <data key="d11">Serine/threonine-protein kinase TBK1</data>
  <data key="d12">https://cdn.rcsb.org/images/structures/nt/6nt9/6nt9_assembly-1.jpeg</data>
  <data key="d13">Target</data>
  <data key="d14">304</data>
  <data key="d15">0.3654443842592692</data>
  <data key="d16">0.0</data>
  <data key="d17">0.05724145910386821</data>
  <data key="d18">1.0</data>
  <data key="d19">572</data>
  <data key="d20">#12EAEA</data>
  <data key="d21">#0EBEBE</data>
</node>
<node id="Angiopoietin-1 receptor">
  <data key="d0">TEK</data>
  <data key="d1">Q02763</data>
  <data key="d2">4K0V</data>
  <data key="d3">Humans</data>
  <data key="d4">Enzyme</data>
  <data key="d5">Kinase</data>
  <data key="d6">Cell membrane</data>
  <data key="d7">ANGPT2, ANGPT1, ANGPT4, VEGFA, GRB14, GRB2, DOK2, PTPN11, SHC1, TNIP2</data>
  <data key="d8">Congenital abnormality of vein, Liver neoplasms, Malignant Neoplasms, Neoplasms, Primary malignant neoplasm, Secondary Neoplasm, Diabetes Mellitus, Vascular Diseases, Neuroendocrine Tumors, Congenital Abnormality, Brain Neoplasms, Congenital Heart Defects, Myeloproliferative disease, Prostatic Neoplasms, Stomach Neoplasms, Sarcoma, Congenital vascular anomaly, MYELODYSPLASTIC SYNDROME, Malignant neoplasm of soft tissue, Carcinoma, Hematological Disease, Hypertensive disease, Inflammatory Bowel Diseases, Lung diseases, Neoplasms, Vascular Tissue, Retinal Diseases, Skin lesion, B-Cell Lymphomas, Disease of capillaries, Gastrointestinal Stromal Tumors, Hantavirus Infections, Deformity, Complications of Diabetes Mellitus, Cardiac defects, Adenoviral infections, Infectious Lung Disorder, Peripheral Arterial Diseases</data>
  <data key="d9">N-{4-METHYL-3-[(3-PYRIMIDIN-4-YLPYRIDIN-2-YL)AMINO]PHENYL}-3-(TRIFLUOROMETHYL)BENZAMIDE, Vandetanib, Regorafenib, Ponatinib, Ampicillin, Fostamatinib, Ripretinib</data>
  <data key="d10">https://www.drugbank.ca/polypeptides/Q02763</data>
  <data key="d11">Angiopoietin-1 receptor</data>
  <data key="d12">https://cdn.rcsb.org/images/structures/k0/4k0v/4k0v_assembly-1.jpeg</data>
  <data key="d13">Target</data>
  <data key="d14">304</data>
  <data key="d15">0.3654443842592692</data>
  <data key="d16">0.0</data>
  <data key="d17">0.05724145910386821</data>
  <data key="d18">1.0</data>
  <data key="d19">569</data>
  <data key="d20">#12EAEA</data>
  <data key="d21">#0EBEBE</data>
</node>
<node id="Dual specificity testis-specific protein kinase 1">
  <data key="d0">TESK1</data>
  <data key="d1">Q15569</data>
  <data key="d2">Not Available</data>
  <data key="d3">Humans</data>
  <data key="d4">Enzyme</data>
  <data key="d5">Kinase</data>
  <data key="d6">Not Available</data>
  <data key="d7">PARVA</data>
  <data key="d8"></data>
  <data key="d9">Fostamatinib</data>
  <data key="d10">https://www.drugbank.ca/polypeptides/Q15569</data>
  <data key="d11">Dual specificity testis-specific protein kinase 1</data>
  <data key="d12">https://cdn.rcsb.org/images/structures/ot/not available/not available_model-1.jpeg</data>
  <data key="d13">Target</data>
  <data key="d14">304</data>
  <data key="d15">0.3654443842592692</data>
  <data key="d16">0.0</data>
  <data key="d17">0.05724145910386821</data>
  <data key="d18">1.0</data>
  <data key="d19">565</data>
  <data key="d20">#12EAEA</data>
  <data key="d21">#0EBEBE</data>
</node>
<node id="TGF-beta receptor type-1">
  <data key="d0">TGFBR1</data>
  <data key="d1">P36897</data>
  <data key="d2">1B6C</data>
  <data key="d3">Humans</data>
  <data key="d4">Enzyme</data>
  <data key="d5">Kinase</data>
  <data key="d6">Cell membrane</data>
  <data key="d7">TGFB3, FKBP1A, SMAD2, TGFB1, SMAD3, TGFBR2, SMAD4, SMAD7, ENG, TGFB2</data>
  <data key="d8">Colorectal Neoplasms, Skin Neoplasms, Congenital anomaly of cartilage, Kidney Diseases, Osteochondrodysplasias, Hypertensive disease, Intellectual Disability, Respiratory Tract Diseases, Connective Tissue Diseases, Mammary Neoplasms, Adenocarcinoma, Lung Neoplasms, Stomach Neoplasms, Secondary Neoplasm, MYELODYSPLASTIC SYNDROME, Adenoma, Aortic Diseases, Bacterial Infections, Cardiovascular Diseases, Colonic Neoplasms, Diabetes Mellitus, Esophageal Neoplasms, Congenital Heart Defects, Liver diseases, Lymphoma, Neck Neoplasms, Cerebrovascular accident, Testicular Neoplasms, Vascular Diseases, Virus Diseases, Malignant neoplasm of mouth, Lung Diseases, Interstitial, Hematologic Neoplasms, Arteriopathic disease</data>
  <data key="d9">Naphthyridine Inhibitor, N-[4-(5-fluoro-6-methylpyridin-2-yl)-5-quinoxalin-6-yl-1H-imidazol-2-yl]acetamide, 3-(4-Fluorophenyl)-2-(6-Methylpyridin-2-Yl)-5,6-Dihydro-4h-Pyrrolo[1,2-B]Pyrazole, 2-(6-methylpyridin-2-yl)-N-pyridin-4-ylquinazolin-4-amine, 4-(3-Pyridin-2-Yl-1h-Pyrazol-4-Yl)Quinoline, N-1H-indazol-5-yl-2-(6-methylpyridin-2-yl)quinazolin-4-amine, Fostamatinib</data>
  <data key="d10">https://www.drugbank.ca/polypeptides/P36897</data>
  <data key="d11">TGF-beta receptor type-1</data>
  <data key="d12">https://cdn.rcsb.org/images/structures/b6/1b6c/1b6c_assembly-1.jpeg</data>
  <data key="d13">Target</data>
  <data key="d14">304</data>
  <data key="d15">0.3654443842592692</data>
  <data key="d16">0.0</data>
  <data key="d17">0.05724145910386821</data>
  <data key="d18">1.0</data>
  <data key="d19">561</data>
  <data key="d20">#12EAEA</data>
  <data key="d21">#0EBEBE</data>
</node>
<node id="TGF-beta receptor type-2">
  <data key="d0">TGFBR2</data>
  <data key="d1">P37173</data>
  <data key="d2">3KFD</data>
  <data key="d3">Humans</data>
  <data key="d4">Enzyme</data>
  <data key="d5">Kinase</data>
  <data key="d6">Cell membrane</data>
  <data key="d7">TGFB3, TGFB1, TGFBR1, SMAD4, TGFB2, SMAD3, TGFBR3, SMAD7, SMAD2, ENG</data>
  <data key="d8">Prostatic Neoplasms, Esophageal Neoplasms, Carcinoma, Mammary Neoplasms, Colonic Neoplasms, Hereditary Nonpolyposis Colorectal Neoplasms, Bone Diseases, Bone neoplasms, Brain Neoplasms, Eye Abnormalities, Lung Neoplasms, Gastrointestinal Stromal Tumors, Craniofacial Abnormalities, Neoplasms, Intracranial, Kidney Diseases, Liver neoplasms, Connective Tissue Diseases, Hypertensive disease, Malignant Neoplasms, Primary malignant neoplasm, Secondary Neoplasm, Adenocarcinoma, Colorectal Neoplasms, Adenoma, Ventricular Septal Defects, Immunologic Deficiency Syndromes, Malignant neoplasm of mouth, Congenital Abnormality, Aortic Diseases, Autoimmune Diseases, Bacterial Infections, Cardiovascular Diseases, Diabetes Mellitus, Gastrointestinal Diseases, Congenital Heart Defects, Atrial Septal Defects, Inflammatory Bowel Diseases, Intestinal Neoplasms, nervous system disorder, Skin lesion, Stomach Neoplasms, Vascular Diseases, B-Cell Lymphomas, Congenital musculoskeletal anomalies, Dyslipidemias, Inflammatory disorder, Chronic Kidney Diseases, Intellectual Disability</data>
  <data key="d9">Foreskin fibroblast (neonatal), Foreskin keratinocyte (neonatal), Fostamatinib</data>
  <data key="d10">https://www.drugbank.ca/polypeptides/P37173</data>
  <data key="d11">TGF-beta receptor type-2</data>
  <data key="d12">https://cdn.rcsb.org/images/structures/kf/3kfd/3kfd_assembly-1.jpeg</data>
  <data key="d13">Target</data>
  <data key="d14">304</data>
  <data key="d15">0.3654443842592692</data>
  <data key="d16">0.0</data>
  <data key="d17">0.05724145910386821</data>
  <data key="d18">1.0</data>
  <data key="d19">556</data>
  <data key="d20">#12EAEA</data>
  <data key="d21">#0EBEBE</data>
</node>
<node id="Tyrosine-protein kinase receptor Tie-1">
  <data key="d0">TIE1</data>
  <data key="d1">P35590</data>
  <data key="d2">5N06</data>
  <data key="d3">Humans</data>
  <data key="d4">Enzyme</data>
  <data key="d5">Kinase</data>
  <data key="d6">Cell membrane</data>
  <data key="d7"></data>
  <data key="d8">Neoplasms, Malignant Neoplasms, Primary malignant neoplasm, Adenoma, Colonic Neoplasms, Diabetes Mellitus, Gastrointestinal Stromal Tumors, Mammary Neoplasms, MYELODYSPLASTIC SYNDROME</data>
  <data key="d9">Fostamatinib</data>
  <data key="d10">https://www.drugbank.ca/polypeptides/P35590</data>
  <data key="d11">Tyrosine-protein kinase receptor Tie-1</data>
  <data key="d12">https://cdn.rcsb.org/images/structures/n0/5n06/5n06_assembly-1.jpeg</data>
  <data key="d13">Target</data>
  <data key="d14">304</data>
  <data key="d15">0.3654443842592692</data>
  <data key="d16">0.0</data>
  <data key="d17">0.05724145910386821</data>
  <data key="d18">1.0</data>
  <data key="d19">551</data>
  <data key="d20">#12EAEA</data>
  <data key="d21">#0EBEBE</data>
</node>
<node id="Serine/threonine-protein kinase tousled-like 1">
  <data key="d0">TLK1</data>
  <data key="d1">Q9UKI8</data>
  <data key="d2">Not Available</data>
  <data key="d3">Humans</data>
  <data key="d4">Enzyme</data>
  <data key="d5">Kinase</data>
  <data key="d6">Nucleus</data>
  <data key="d7">ASF1B, ASF1A</data>
  <data key="d8">Malignant Neoplasms, Neoplasms, B-Cell Lymphomas, Primary malignant neoplasm, Mammary Neoplasms, Neurodevelopmental Disorders, Intellectual Disability</data>
  <data key="d9">Fostamatinib</data>
  <data key="d10">https://www.drugbank.ca/polypeptides/Q9UKI8</data>
  <data key="d11">Serine/threonine-protein kinase tousled-like 1</data>
  <data key="d12">https://cdn.rcsb.org/images/structures/ot/not available/not available_model-1.jpeg</data>
  <data key="d13">Target</data>
  <data key="d14">304</data>
  <data key="d15">0.3654443842592692</data>
  <data key="d16">0.0</data>
  <data key="d17">0.05724145910386821</data>
  <data key="d18">1.0</data>
  <data key="d19">544</data>
  <data key="d20">#12EAEA</data>
  <data key="d21">#0EBEBE</data>
</node>
<node id="Serine/threonine-protein kinase tousled-like 2">
  <data key="d0">TLK2</data>
  <data key="d1">Q86UE8</data>
  <data key="d2">5O0Y</data>
  <data key="d3">Humans</data>
  <data key="d4">Enzyme</data>
  <data key="d5">Kinase</data>
  <data key="d6">Nucleus</data>
  <data key="d7">ASF1B, ASF1A</data>
  <data key="d8">Intellectual Disability, Malignant Neoplasms, Primary malignant neoplasm, Neurodevelopmental Disorders, Liver neoplasms, Lung Neoplasms, Neoplasms, Mammary Neoplasms</data>
  <data key="d9">Fostamatinib</data>
  <data key="d10">https://www.drugbank.ca/polypeptides/Q86UE8</data>
  <data key="d11">Serine/threonine-protein kinase tousled-like 2</data>
  <data key="d12">https://cdn.rcsb.org/images/structures/o0/5o0y/5o0y_assembly-1.jpeg</data>
  <data key="d13">Target</data>
  <data key="d14">304</data>
  <data key="d15">0.3654443842592692</data>
  <data key="d16">0.0</data>
  <data key="d17">0.05724145910386821</data>
  <data key="d18">1.0</data>
  <data key="d19">538</data>
  <data key="d20">#12EAEA</data>
  <data key="d21">#0EBEBE</data>
</node>
<node id="TRAF2 and NCK-interacting protein kinase">
  <data key="d0">TNIK</data>
  <data key="d1">Q9UKE5</data>
  <data key="d2">6RA5</data>
  <data key="d3">Humans</data>
  <data key="d4">Enzyme</data>
  <data key="d5">Kinase</data>
  <data key="d6">Nucleus</data>
  <data key="d7">CTNNB1, TRAF2</data>
  <data key="d8">Dermatologic disorders, Intellectual Disability, Peripheral Arterial Diseases, Neoplasms, Immunologic Deficiency Syndromes, nervous system disorder</data>
  <data key="d9">Fostamatinib</data>
  <data key="d10">https://www.drugbank.ca/polypeptides/Q9UKE5</data>
  <data key="d11">TRAF2 and NCK-interacting protein kinase</data>
  <data key="d12">https://cdn.rcsb.org/images/structures/ra/6ra5/6ra5_assembly-1.jpeg</data>
  <data key="d13">Target</data>
  <data key="d14">304</data>
  <data key="d15">0.3654443842592692</data>
  <data key="d16">0.0</data>
  <data key="d17">0.05724145910386821</data>
  <data key="d18">1.0</data>
  <data key="d19">532</data>
  <data key="d20">#12EAEA</data>
  <data key="d21">#0EBEBE</data>
</node>
<node id="Non-receptor tyrosine-protein kinase TNK1">
  <data key="d0">TNK1</data>
  <data key="d1">Q13470</data>
  <data key="d2">Not Available</data>
  <data key="d3">Humans</data>
  <data key="d4">Enzyme</data>
  <data key="d5">Kinase</data>
  <data key="d6">Cytoplasm</data>
  <data key="d7"></data>
  <data key="d8">Inflammatory Bowel Diseases, Neoplasms</data>
  <data key="d9">Fostamatinib</data>
  <data key="d10">https://www.drugbank.ca/polypeptides/Q13470</data>
  <data key="d11">Non-receptor tyrosine-protein kinase TNK1</data>
  <data key="d12">https://cdn.rcsb.org/images/structures/ot/not available/not available_model-1.jpeg</data>
  <data key="d13">Target</data>
  <data key="d14">304</data>
  <data key="d15">0.3654443842592692</data>
  <data key="d16">0.0</data>
  <data key="d17">0.05724145910386821</data>
  <data key="d18">1.0</data>
  <data key="d19">526</data>
  <data key="d20">#12EAEA</data>
  <data key="d21">#0EBEBE</data>
</node>
<node id="Activated CDC42 kinase 1">
  <data key="d0">TNK2</data>
  <data key="d1">Q07912</data>
  <data key="d2">1CF4</data>
  <data key="d3">Humans</data>
  <data key="d4">Enzyme</data>
  <data key="d5">Kinase</data>
  <data key="d6">Cell membrane</data>
  <data key="d7">CDC42, BCAR1</data>
  <data key="d8">Liver neoplasms, Precancerous Conditions, Neoplasms, Malignant Neoplasms, Primary malignant neoplasm, Prostatic Neoplasms, Stomach Neoplasms, Virus Diseases, Mammary Neoplasms, Secondary Neoplasm</data>
  <data key="d9">ATP, Debromohymenialdisine, Fostamatinib, Entrectinib</data>
  <data key="d10">https://www.drugbank.ca/polypeptides/Q07912</data>
  <data key="d11">Activated CDC42 kinase 1</data>
  <data key="d12">https://cdn.rcsb.org/images/structures/cf/1cf4/1cf4_model-1.jpeg</data>
  <data key="d13">Target</data>
  <data key="d14">304</data>
  <data key="d15">0.3654443842592692</data>
  <data key="d16">0.0</data>
  <data key="d17">0.05724145910386821</data>
  <data key="d18">1.0</data>
  <data key="d19">518</data>
  <data key="d20">#12EAEA</data>
  <data key="d21">#0EBEBE</data>
</node>
<node id="Serine/threonine-protein kinase TNNI3K">
  <data key="d0">TNNI3K</data>
  <data key="d1">Q59H18</data>
  <data key="d2">4YFI</data>
  <data key="d3">Humans</data>
  <data key="d4">Enzyme</data>
  <data key="d5">Kinase</data>
  <data key="d6">Nucleus</data>
  <data key="d7"></data>
  <data key="d8">Anorectal Malformations, Cardiomyopathy, Dilated, Heart Diseases, Cardiomyopathies, Adenovirus Infections, Cardiovascular Diseases, Cognition Disorders, Neoplasms</data>
  <data key="d9">Fostamatinib</data>
  <data key="d10">https://www.drugbank.ca/polypeptides/Q59H18</data>
  <data key="d11">Serine/threonine-protein kinase TNNI3K</data>
  <data key="d12">https://cdn.rcsb.org/images/structures/yf/4yfi/4yfi_assembly-1.jpeg</data>
  <data key="d13">Target</data>
  <data key="d14">304</data>
  <data key="d15">0.3654443842592692</data>
  <data key="d16">0.0</data>
  <data key="d17">0.05724145910386821</data>
  <data key="d18">1.0</data>
  <data key="d19">513</data>
  <data key="d20">#12EAEA</data>
  <data key="d21">#0EBEBE</data>
</node>
<node id="Testis-specific serine/threonine-protein kinase 1">
  <data key="d0">TSSK1B</data>
  <data key="d1">Q9BXA7</data>
  <data key="d2">Not Available</data>
  <data key="d3">Humans</data>
  <data key="d4">Enzyme</data>
  <data key="d5">Kinase</data>
  <data key="d6">Cytoplasm</data>
  <data key="d7"></data>
  <data key="d8">Autoimmune Diseases, Anxiety Disorders, Cardiomyopathies</data>
  <data key="d9">Fostamatinib</data>
  <data key="d10">https://www.drugbank.ca/polypeptides/Q9BXA7</data>
  <data key="d11">Testis-specific serine/threonine-protein kinase 1</data>
  <data key="d12">https://cdn.rcsb.org/images/structures/ot/not available/not available_model-1.jpeg</data>
  <data key="d13">Target</data>
  <data key="d14">304</data>
  <data key="d15">0.3654443842592692</data>
  <data key="d16">0.0</data>
  <data key="d17">0.05724145910386821</data>
  <data key="d18">1.0</data>
  <data key="d19">506</data>
  <data key="d20">#12EAEA</data>
  <data key="d21">#0EBEBE</data>
</node>
<node id="Dual specificity protein kinase TTK">
  <data key="d0">TTK</data>
  <data key="d1">P33981</data>
  <data key="d2">4JT3</data>
  <data key="d3">Humans</data>
  <data key="d4">Enzyme</data>
  <data key="d5">Kinase</data>
  <data key="d6">Not Available</data>
  <data key="d7">MAD2L1, BUB1, CDC20, NDC80, BUB1B, CDK1, KIF11, NCAPG, CENPE, MAD1L1</data>
  <data key="d8">Lysosomal Storage Diseases, Esophageal Neoplasms, Inborn Errors of Metabolism, Brain Diseases, Lung diseases, Lymphoma, nervous system disorder, Niemann-Pick Diseases, Lesion of brain, Neurologic Symptoms, Congenital neurologic anomalies, Cardiomyopathies, Mammary Neoplasms</data>
  <data key="d9">Pyrazolanthrone, Fostamatinib, BOS172722</data>
  <data key="d10">https://www.drugbank.ca/polypeptides/P33981</data>
  <data key="d11">Dual specificity protein kinase TTK</data>
  <data key="d12">https://cdn.rcsb.org/images/structures/jt/4jt3/4jt3_assembly-1.jpeg</data>
  <data key="d13">Target</data>
  <data key="d14">304</data>
  <data key="d15">0.3654443842592692</data>
  <data key="d16">0.0</data>
  <data key="d17">0.05724145910386821</data>
  <data key="d18">1.0</data>
  <data key="d19">497</data>
  <data key="d20">#12EAEA</data>
  <data key="d21">#0EBEBE</data>
</node>
<node id="Tyrosine-protein kinase receptor TYRO3">
  <data key="d0">TYRO3</data>
  <data key="d1">Q06418</data>
  <data key="d2">1RHF</data>
  <data key="d3">Humans</data>
  <data key="d4">Enzyme</data>
  <data key="d5">Kinase</data>
  <data key="d6">Cell membrane</data>
  <data key="d7"></data>
  <data key="d8">Malignant Neoplasms, Neoplasms, Primary malignant neoplasm, Autoimmune Diseases, Lung Neoplasms, Adenocarcinoma, Hepatitis, Herpes Simplex Infections, Liver neoplasms, Lymphoma, Virus Diseases, Renal glomerular disease, Sarcoma, Chronic Kidney Diseases, Secondary Neoplasm, Malignant neoplasm of soft tissue</data>
  <data key="d9">Fostamatinib</data>
  <data key="d10">https://www.drugbank.ca/polypeptides/Q06418</data>
  <data key="d11">Tyrosine-protein kinase receptor TYRO3</data>
  <data key="d12">https://cdn.rcsb.org/images/structures/rh/1rhf/1rhf_assembly-1.jpeg</data>
  <data key="d13">Target</data>
  <data key="d14">304</data>
  <data key="d15">0.3654443842592692</data>
  <data key="d16">0.0</data>
  <data key="d17">0.05724145910386821</data>
  <data key="d18">1.0</data>
  <data key="d19">489</data>
  <data key="d20">#12EAEA</data>
  <data key="d21">#0EBEBE</data>
</node>
<node id="Serine/threonine-protein kinase ULK1">
  <data key="d0">ULK1</data>
  <data key="d1">O75385</data>
  <data key="d2">6MNH</data>
  <data key="d3">Humans</data>
  <data key="d4">Enzyme</data>
  <data key="d5">Kinase</data>
  <data key="d6">Cytoplasm</data>
  <data key="d7">RB1CC1, ATG101, ATG13, MTOR, BECN1, PIK3C3, ATG14, MAP1LC3A, PIK3R4, RPTOR</data>
  <data key="d8">Inflammatory disease of mucous membrane, Malignant Neoplasms, Primary malignant neoplasm, Inflammatory Bowel Diseases, Kidney Diseases, Bacterial Infections, Ventricular Septal Defects, HIV Infections, Myeloproliferative disease, nervous system disorder, Central Nervous System Neoplasms, Sarcoma, Mammary Neoplasms, Secondary Neoplasm, Malignant neoplasm of soft tissue</data>
  <data key="d9">Fostamatinib</data>
  <data key="d10">https://www.drugbank.ca/polypeptides/O75385</data>
  <data key="d11">Serine/threonine-protein kinase ULK1</data>
  <data key="d12">https://cdn.rcsb.org/images/structures/mn/6mnh/6mnh_assembly-1.jpeg</data>
  <data key="d13">Target</data>
  <data key="d14">304</data>
  <data key="d15">0.3654443842592692</data>
  <data key="d16">0.0</data>
  <data key="d17">0.05724145910386821</data>
  <data key="d18">1.0</data>
  <data key="d19">479</data>
  <data key="d20">#12EAEA</data>
  <data key="d21">#0EBEBE</data>
</node>
<node id="Serine/threonine-protein kinase ULK2">
  <data key="d0">ULK2</data>
  <data key="d1">Q8IYT8</data>
  <data key="d2">6QAU</data>
  <data key="d3">Humans</data>
  <data key="d4">Enzyme</data>
  <data key="d5">Kinase</data>
  <data key="d6">Cytoplasmic vesicle membrane</data>
  <data key="d7">ATG13, RB1CC1, ATG101, MTOR, BECN1, ATG14, RPTOR</data>
  <data key="d8">Malignant Neoplasms, Primary malignant neoplasm, Myopathy</data>
  <data key="d9">Fostamatinib</data>
  <data key="d10">https://www.drugbank.ca/polypeptides/Q8IYT8</data>
  <data key="d11">Serine/threonine-protein kinase ULK2</data>
  <data key="d12">https://cdn.rcsb.org/images/structures/qa/6qau/6qau_assembly-1.jpeg</data>
  <data key="d13">Target</data>
  <data key="d14">304</data>
  <data key="d15">0.3654443842592692</data>
  <data key="d16">0.0</data>
  <data key="d17">0.05724145910386821</data>
  <data key="d18">1.0</data>
  <data key="d19">469</data>
  <data key="d20">#12EAEA</data>
  <data key="d21">#0EBEBE</data>
</node>
<node id="Serine/threonine-protein kinase ULK3">
  <data key="d0">ULK3</data>
  <data key="d1">Q6PHR2</data>
  <data key="d2">4WZX</data>
  <data key="d3">Humans</data>
  <data key="d4">Enzyme</data>
  <data key="d5">Kinase</data>
  <data key="d6">Cytoplasm</data>
  <data key="d7">GLI1, GLI2, IST1, GLI3</data>
  <data key="d8">Hypertensive disease, Malignant Neoplasms, Neoplasms, Primary malignant neoplasm</data>
  <data key="d9">Fostamatinib</data>
  <data key="d10">https://www.drugbank.ca/polypeptides/Q6PHR2</data>
  <data key="d11">Serine/threonine-protein kinase ULK3</data>
  <data key="d12">https://cdn.rcsb.org/images/structures/wz/4wzx/4wzx_assembly-1.jpeg</data>
  <data key="d13">Target</data>
  <data key="d14">304</data>
  <data key="d15">0.3654443842592692</data>
  <data key="d16">0.0</data>
  <data key="d17">0.05724145910386821</data>
  <data key="d18">1.0</data>
  <data key="d19">453</data>
  <data key="d20">#12EAEA</data>
  <data key="d21">#0EBEBE</data>
</node>
<node id="Wee1-like protein kinase">
  <data key="d0">WEE1</data>
  <data key="d1">P30291</data>
  <data key="d2">2Z2W</data>
  <data key="d3">Humans</data>
  <data key="d4">Enzyme</data>
  <data key="d5">Kinase</data>
  <data key="d6">Nucleus</data>
  <data key="d7">CDK1, CDC25C, CCNB1, CDC25A, CCNA2, CDK2, PLK1, CCNE1, CCNE2, CHEK1</data>
  <data key="d8">Malignant Neoplasms, Neoplasms, Primary malignant neoplasm, Lymphoma, Giant Cell Tumors, HIV Infections, B-Cell Lymphomas, Malignant neoplasm of mouth, Gastrointestinal Stromal Tumors, Hematologic Neoplasms, Sarcoma, Mammary Neoplasms, Neoplasms, Intracranial, Secondary Neoplasm, Malignant neoplasm of soft tissue</data>
  <data key="d9">9-HYDROXY-4-PHENYL-6H-PYRROLO[3,4-C]CARBAZOLE-1,3-DIONE, 9-HYDROXY-6-(3-HYDROXYPROPYL)-4-(2-METHOXYPHENYL)PYRROLO[3,4-C]CARBAZOLE-1,3(2H,6H)-DIONE, N-[4-(2-CHLOROPHENYL)-1,3-DIOXO-1,2,3,6-TETRAHYDROPYRROLO[3,4-C]CARBAZOL-9-YL]FORMAMIDE, 4-(2-chlorophenyl)-8-(2-hydroxyethyl)-6-methylpyrrolo[3,4-e]indole-1,3(2H,6H)-dione, 3-(9-HYDROXY-1,3-DIOXO-4-PHENYL-2,3-DIHYDROPYRROLO[3,4-C]CARBAZOL-6(1H)-YL)PROPANOIC ACID, 8-bromo-4-(2-chlorophenyl)-N-(2-hydroxyethyl)-6-methyl-1,3-dioxo-1,2,3,6-tetrahydropyrrolo[3,4-e]indole-7-carboxamide, MK-1775, Fostamatinib</data>
  <data key="d10">https://www.drugbank.ca/polypeptides/P30291</data>
  <data key="d11">Wee1-like protein kinase</data>
  <data key="d12">https://cdn.rcsb.org/images/structures/z2/2z2w/2z2w_assembly-1.jpeg</data>
  <data key="d13">Target</data>
  <data key="d14">304</data>
  <data key="d15">0.3654443842592692</data>
  <data key="d16">0.0</data>
  <data key="d17">0.05724145910386821</data>
  <data key="d18">1.0</data>
  <data key="d19">435</data>
  <data key="d20">#12EAEA</data>
  <data key="d21">#0EBEBE</data>
</node>
<node id="Tyrosine-protein kinase Yes">
  <data key="d0">YES1</data>
  <data key="d1">P07947</data>
  <data key="d2">2HDA</data>
  <data key="d3">Humans</data>
  <data key="d4">Enzyme</data>
  <data key="d5">Kinase</data>
  <data key="d6">Cell membrane</data>
  <data key="d7">CTNND1, FYN, SRC, CDH1, YAP1, FGR, PTK2, EGFR, HRAS, PXN</data>
  <data key="d8">Ventricular Septal Defects, Cardiovascular Diseases, Hypertensive disease, Neoplasms, Malignant Neoplasms, Primary malignant neoplasm, Adenocarcinoma, Carcinoma, Colorectal Neoplasms, Diabetes Mellitus, Esophageal Neoplasms, Stomach Neoplasms, B-Cell Lymphomas, Sarcoma, Mammary Neoplasms, Malignant neoplasm of soft tissue</data>
  <data key="d9">Dasatinib, Fostamatinib</data>
  <data key="d10">https://www.drugbank.ca/polypeptides/P07947</data>
  <data key="d11">Tyrosine-protein kinase Yes</data>
  <data key="d12">https://cdn.rcsb.org/images/structures/hd/2hda/2hda_assembly-1.jpeg</data>
  <data key="d13">Target</data>
  <data key="d14">304</data>
  <data key="d15">0.3654443842592692</data>
  <data key="d16">0.0</data>
  <data key="d17">0.05724145910386821</data>
  <data key="d18">1.0</data>
  <data key="d19">416</data>
  <data key="d20">#12EAEA</data>
  <data key="d21">#0EBEBE</data>
</node>
<node id="Mitogen-activated protein kinase kinase kinase 19">
  <data key="d0">MAP3K19</data>
  <data key="d1">Q56UN5</data>
  <data key="d2">Not Available</data>
  <data key="d3">Humans</data>
  <data key="d4">Enzyme</data>
  <data key="d5">Kinase</data>
  <data key="d6">Not Available</data>
  <data key="d7"></data>
  <data key="d8">B-Cell Lymphomas, Lymphoma, Virus Diseases, Hematopoietic Neoplasms</data>
  <data key="d9">Fostamatinib</data>
  <data key="d10">https://www.drugbank.ca/polypeptides/Q56UN5</data>
  <data key="d11">Mitogen-activated protein kinase kinase kinase 19</data>
  <data key="d12">https://cdn.rcsb.org/images/structures/ot/not available/not available_model-1.jpeg</data>
  <data key="d13">Target</data>
  <data key="d14">304</data>
  <data key="d15">0.3654443842592692</data>
  <data key="d16">0.0</data>
  <data key="d17">0.05724145910386821</data>
  <data key="d18">1.0</data>
  <data key="d19">394</data>
  <data key="d20">#12EAEA</data>
  <data key="d21">#0EBEBE</data>
</node>
<node id="Mitogen-activated protein kinase kinase kinase MLT">
  <data key="d0">ZAK</data>
  <data key="d1">Q9NYL2</data>
  <data key="d2">6JUT</data>
  <data key="d3">Humans</data>
  <data key="d4">Enzyme</data>
  <data key="d5">Kinase</data>
  <data key="d6">Cytoplasm</data>
  <data key="d7">PKN1</data>
  <data key="d8"></data>
  <data key="d9">Dasatinib, Fostamatinib</data>
  <data key="d10">https://www.drugbank.ca/polypeptides/Q9NYL2</data>
  <data key="d11">Mitogen-activated protein kinase kinase kinase MLT</data>
  <data key="d12">https://cdn.rcsb.org/images/structures/ju/6jut/6jut_assembly-1.jpeg</data>
  <data key="d13">Target</data>
  <data key="d14">304</data>
  <data key="d15">0.3654443842592692</data>
  <data key="d16">0.0</data>
  <data key="d17">0.05724145910386821</data>
  <data key="d18">1.0</data>
  <data key="d19">372</data>
  <data key="d20">#12EAEA</data>
  <data key="d21">#0EBEBE</data>
</node>
<node id="Tyrosine-protein kinase ZAP-70">
  <data key="d0">ZAP70</data>
  <data key="d1">P43403</data>
  <data key="d2">2OQ1</data>
  <data key="d3">Humans</data>
  <data key="d4">Enzyme</data>
  <data key="d5">Kinase</data>
  <data key="d6">Cytoplasm</data>
  <data key="d7">LCP2, CBL, CD247, VAV1, LAT, CBLB, CD3E, PLCG1, GRAP2, PTPN22</data>
  <data key="d8">Immunologic Deficiency Syndromes, Lymphoma, Lymphoproliferative Disorders, Autoimmune Diseases, Malignant Neoplasms, Neoplasms, Sexually Transmitted Diseases, Primary malignant neoplasm, Hematological Disease, Mycoplasma Infections, Prostatic Neoplasms, Respiratory Tract Infections, Dermatologic disorders, Virus Diseases, Epstein-Barr Virus Infections, Sarcoma, Eosinophilic disorder, Malignant neoplasm of soft tissue</data>
  <data key="d9">Staurosporine, Fostamatinib</data>
  <data key="d10">https://www.drugbank.ca/polypeptides/P43403</data>
  <data key="d11">Tyrosine-protein kinase ZAP-70</data>
  <data key="d12">https://cdn.rcsb.org/images/structures/oq/2oq1/2oq1_assembly-1.jpeg</data>
  <data key="d13">Target</data>
  <data key="d14">304</data>
  <data key="d15">0.3654443842592692</data>
  <data key="d16">0.0</data>
  <data key="d17">0.05724145910386821</data>
  <data key="d18">1.0</data>
  <data key="d19">346</data>
  <data key="d20">#12EAEA</data>
  <data key="d21">#0EBEBE</data>
</node>
<node id="AP2-associated protein kinase 1">
  <data key="d0">AAK1</data>
  <data key="d1">Q2M2I8</data>
  <data key="d2">5TE0</data>
  <data key="d3">Humans</data>
  <data key="d4">Enzyme</data>
  <data key="d5">Kinase</data>
  <data key="d6">Cell membrane</data>
  <data key="d7">REPS1, AP2M1, AP2S1, AP2B1, EPS15, AP2A1, CLTB, CLTC, EPS15L1, FCHO1</data>
  <data key="d8">Diabetes Mellitus</data>
  <data key="d9">Fostamatinib</data>
  <data key="d10">https://www.drugbank.ca/polypeptides/Q2M2I8</data>
  <data key="d11">AP2-associated protein kinase 1</data>
  <data key="d12">https://cdn.rcsb.org/images/structures/te/5te0/5te0_assembly-1.jpeg</data>
  <data key="d13">Target</data>
  <data key="d14">304</data>
  <data key="d15">0.3654443842592692</data>
  <data key="d16">0.0</data>
  <data key="d17">0.05724145910386821</data>
  <data key="d18">1.0</data>
  <data key="d19">303</data>
  <data key="d20">#12EAEA</data>
  <data key="d21">#0EBEBE</data>
</node>
<node id="Abelson tyrosine-protein kinase 2">
  <data key="d0">ABL2</data>
  <data key="d1">P42684</data>
  <data key="d2">3ULR</data>
  <data key="d3">Humans</data>
  <data key="d4">Enzyme</data>
  <data key="d5">Kinase</data>
  <data key="d6">Cytoplasm</data>
  <data key="d7">CRK, NCK1, CRKL, PSMA7</data>
  <data key="d8">Malignant Neoplasms, Neoplasms, Primary malignant neoplasm, Diabetes Mellitus, Liver neoplasms, B-Cell Lymphomas, Cardiomyopathies, Sarcoma, Malignant neoplasm of soft tissue</data>
  <data key="d9">ATP, Dasatinib, XL228, K-00546, Fostamatinib</data>
  <data key="d10">https://www.drugbank.ca/polypeptides/P42684</data>
  <data key="d11">Abelson tyrosine-protein kinase 2</data>
  <data key="d12">https://cdn.rcsb.org/images/structures/ul/3ulr/3ulr_assembly-1.jpeg</data>
  <data key="d13">Target</data>
  <data key="d14">304</data>
  <data key="d15">0.3654443842592692</data>
  <data key="d16">0.0</data>
  <data key="d17">0.05724145910386821</data>
  <data key="d18">1.0</data>
  <data key="d19">258</data>
  <data key="d20">#12EAEA</data>
  <data key="d21">#0EBEBE</data>
</node>
<node id="Activin receptor type-1">
  <data key="d0">ACVR1</data>
  <data key="d1">Q04771</data>
  <data key="d2">6I1S</data>
  <data key="d3">Humans</data>
  <data key="d4">Enzyme</data>
  <data key="d5">Kinase</data>
  <data key="d6">Membrane</data>
  <data key="d7">BMP7, FKBP1A, SMAD9, BMPR2, BMP2, BMP4, SMAD5, ACVR2A, SMAD1, INHBA</data>
  <data key="d8">Mammary Neoplasms, Multiple congenital anomalies, Neoplasms, Congenital Abnormality, Malignant Neoplasms, Primary malignant neoplasm, Myeloproliferative disease, Congenital Heart Defects, Deformity, Carcinoma, Developmental Disabilities, Endocardial Cushion Defects, Arthropathy, Osteochondrodysplasias</data>
  <data key="d9">ATP, Dorsomorphin, Fostamatinib</data>
  <data key="d10">https://www.drugbank.ca/polypeptides/Q04771</data>
  <data key="d11">Activin receptor type-1</data>
  <data key="d12">https://cdn.rcsb.org/images/structures/i1/6i1s/6i1s_assembly-1.jpeg</data>
  <data key="d13">Target</data>
  <data key="d14">304</data>
  <data key="d15">0.3654443842592692</data>
  <data key="d16">0.0</data>
  <data key="d17">0.05724145910386821</data>
  <data key="d18">1.0</data>
  <data key="d19">204</data>
  <data key="d20">#12EAEA</data>
  <data key="d21">#0EBEBE</data>
</node>
<node id="Activin receptor type-1B">
  <data key="d0">ACVR1B</data>
  <data key="d1">P36896</data>
  <data key="d2">Not Available</data>
  <data key="d3">Humans</data>
  <data key="d4">Enzyme</data>
  <data key="d5">Kinase</data>
  <data key="d6">Cell membrane</data>
  <data key="d7">SMAD2, SMAD4, SMAD3, ACVR2B, ACVR2A, TDGF1, INHBB, INHBA, NODAL, LEFTY1</data>
  <data key="d8">Adenocarcinoma, Immunologic Deficiency Syndromes</data>
  <data key="d9">ATP, Fostamatinib</data>
  <data key="d10">https://www.drugbank.ca/polypeptides/P36896</data>
  <data key="d11">Activin receptor type-1B</data>
  <data key="d12">https://cdn.rcsb.org/images/structures/ot/not available/not available_model-1.jpeg</data>
  <data key="d13">Target</data>
  <data key="d14">304</data>
  <data key="d15">0.3654443842592692</data>
  <data key="d16">0.0</data>
  <data key="d17">0.05724145910386821</data>
  <data key="d18">1.0</data>
  <data key="d19">104</data>
  <data key="d20">#12EAEA</data>
  <data key="d21">#0EBEBE</data>
</node>
<node id="Atypical kinase COQ8B, mitochondrial">
  <data key="d0">COQ8B</data>
  <data key="d1">Q96D53</data>
  <data key="d2">Not Available</data>
  <data key="d3">Humans</data>
  <data key="d4">Enzyme</data>
  <data key="d5">Kinase</data>
  <data key="d6">Mitochondrion membrane</data>
  <data key="d7">COQ9, COQ6</data>
  <data key="d8">Nephrotic Syndrome, Kidney Diseases, Renal glomerular disease, Chronic Kidney Diseases</data>
  <data key="d9">Fostamatinib</data>
  <data key="d10">https://www.drugbank.ca/polypeptides/Q96D53</data>
  <data key="d11">Atypical kinase COQ8B, mitochondrial</data>
  <data key="d12">https://cdn.rcsb.org/images/structures/ot/not available/not available_model-1.jpeg</data>
  <data key="d13">Target</data>
  <data key="d14">304</data>
  <data key="d15">0.3654443842592692</data>
  <data key="d16">0.0</data>
  <data key="d17">0.05724145910386821</data>
  <data key="d18">1.0</data>
  <data key="d19">2</data>
  <data key="d20">#12EAEA</data>
  <data key="d21">#0EBEBE</data>
</node>
<node id="ALK tyrosine kinase receptor">
  <data key="d0">ALK</data>
  <data key="d1">Q9UM73</data>
  <data key="d2">2KUP</data>
  <data key="d3">Humans</data>
  <data key="d4">Enzyme</data>
  <data key="d5">Kinase</data>
  <data key="d6">Cell membrane</data>
  <data key="d7">EML4, FRS3, PIK3CA</data>
  <data key="d8">Brain Neoplasms, Mammary Neoplasms, Neoplasms, Intracranial, Carcinoma, Congenital chromosomal disease, Lung Neoplasms, B-Cell Lymphomas, Lymphoproliferative Disorders, Pleural effusion disorder, CNS disorder, Soft Tissue Neoplasms, Uterine Fibroids, Immunologic Deficiency Syndromes, Monosomy, Drug Dependence, Brain Diseases, Gastrointestinal Neoplasms, Hematological Disease, Infratentorial Neoplasms, Intestinal Diseases, Liver neoplasms, Lung diseases, Myeloproliferative disease, Neoplasms, Vascular Tissue, Retroviridae Infections, Dermatologic disorders, Thoracic Diseases, Virus Diseases, Central Nervous System Neoplasms, Gram-Positive Bacterial Infections, Encephalopathies, Epstein-Barr Virus Infections, Neuroendocrine Tumors, Lesion of brain, Adult Solid Neoplasm, Vascular Neoplasms, Hematopoietic Neoplasms, MYELODYSPLASTIC SYNDROME</data>
  <data key="d9">ATP, Crizotinib, Ceritinib, Alectinib, Brigatinib, Fostamatinib, Lorlatinib, Gilteritinib</data>
  <data key="d10">https://www.drugbank.ca/polypeptides/Q9UM73</data>
  <data key="d11">ALK tyrosine kinase receptor</data>
  <data key="d12">https://cdn.rcsb.org/images/structures/ku/2kup/2kup_assembly-1.jpeg</data>
  <data key="d13">Target</data>
  <data key="d14">304</data>
  <data key="d15">0.3654443842592692</data>
  <data key="d16">0.0</data>
  <data key="d17">0.05724145910386821</data>
  <data key="d18">1.0</data>
  <data key="d19">0</data>
  <data key="d20">#12EAEA</data>
  <data key="d21">#0EBEBE</data>
</node>
<node id="Ankyrin repeat and protein kinase domain-containing protein 1">
  <data key="d0">ANKK1</data>
  <data key="d1">Q8NFD2</data>
  <data key="d2">Not Available</data>
  <data key="d3">Humans</data>
  <data key="d4">Enzyme</data>
  <data key="d5">Kinase</data>
  <data key="d6">Not Available</data>
  <data key="d7"></data>
  <data key="d8">Language Disorders, Acquired Language Disorders, Anxiety Disorders, Mental disorders, Drug Dependence, Malignant Neoplasms, Disruptive, Impulse Control, and Conduct Disorders, nervous system disorder, Temporomandibular Joint Disorders, Migraine Disorders, Primary malignant neoplasm</data>
  <data key="d9">Fostamatinib</data>
  <data key="d10">https://www.drugbank.ca/polypeptides/Q8NFD2</data>
  <data key="d11">Ankyrin repeat and protein kinase domain-containing protein 1</data>
  <data key="d12">https://cdn.rcsb.org/images/structures/ot/not available/not available_model-1.jpeg</data>
  <data key="d13">Target</data>
  <data key="d14">304</data>
  <data key="d15">0.3654443842592692</data>
  <data key="d16">0.0</data>
  <data key="d17">0.05724145910386821</data>
  <data key="d18">1.0</data>
  <data key="d19">0</data>
  <data key="d20">#12EAEA</data>
  <data key="d21">#0EBEBE</data>
</node>
<node id="Aurora kinase A">
  <data key="d0">AURKA</data>
  <data key="d1">O14965</data>
  <data key="d2">5L8K</data>
  <data key="d3">Humans</data>
  <data key="d4">Enzyme</data>
  <data key="d5">Kinase</data>
  <data key="d6">Cytoplasm</data>
  <data key="d7">CDK1, DLGAP5, CDC20, CCNB2, TPX2, TACC3, UBE2C, PLK1, CENPA, BIRC5</data>
  <data key="d8">Mammary Neoplasms, Colorectal Neoplasms, Prostatic Neoplasms, Peripheral Nervous System Diseases, Adenocarcinoma, Carcinoma, Esophageal Neoplasms, Gastrointestinal Stromal Tumors, Secondary Neoplasm, Congenital chromosomal disease, Colonic Neoplasms, Lung Neoplasms, Stomach Neoplasms, Skin Neoplasms, Malignant neoplasm of mouth, Sarcoma, MYELODYSPLASTIC SYNDROME, Adenoma, Autoimmune Diseases, Brain Neoplasms, Hereditary Nonpolyposis Colorectal Neoplasms, Gastrointestinal Neoplasms, Liver neoplasms, Lymphoma, Myeloproliferative disease, Precancerous Conditions, Refractive Errors, Retroviridae Infections, Uterine Neoplasms, B-Cell Lymphomas, Central Nervous System Neoplasms, Neurofibromatoses, Malignant neoplasm of soft tissue</data>
  <data key="d9">Phosphonothreonine, Alisertib, CYC116, AT9283, SNS-314, MLN8054, Cenisertib, Enzastaurin, 4-(4-METHYLPIPERAZIN-1-YL)-N-[5-(2-THIENYLACETYL)-1,5-DIHYDROPYRROLO[3,4-C]PYRAZOL-3-YL]BENZAMIDE, AKI-001, 1-{5-[2-(thieno[3,2-d]pyrimidin-4-ylamino)ethyl]-1,3-thiazol-2-yl}-3-[3-(trifluoromethyl)phenyl]urea, 1-(5-{2-[(1-methyl-1H-pyrazolo[4,3-d]pyrimidin-7-yl)amino]ethyl}-1,3-thiazol-2-yl)-3-[3-(trifluoromethyl)phenyl]urea, N-{3-[(4-{[3-(TRIFLUOROMETHYL)PHENYL]AMINO}PYRIMIDIN-2-YL)AMINO]PHENYL}CYCLOPROPANECARBOXAMIDE, N-butyl-3-{[6-(9H-purin-6-ylamino)hexanoyl]amino}benzamide, 2-(1H-pyrazol-3-yl)-1H-benzimidazole, N-[3-(1H-BENZIMIDAZOL-2-YL)-1H-PYRAZOL-4-YL]BENZAMIDE, Fostamatinib</data>
  <data key="d10">https://www.drugbank.ca/polypeptides/O14965</data>
  <data key="d11">Aurora kinase A</data>
  <data key="d12">https://cdn.rcsb.org/images/structures/l8/5l8k/5l8k_assembly-1.jpeg</data>
  <data key="d13">Target</data>
  <data key="d14">304</data>
  <data key="d15">0.3654443842592692</data>
  <data key="d16">0.0</data>
  <data key="d17">0.05724145910386821</data>
  <data key="d18">1.0</data>
  <data key="d19">0</data>
  <data key="d20">#12EAEA</data>
  <data key="d21">#0EBEBE</data>
</node>
<node id="Aurora kinase C">
  <data key="d0">AURKC</data>
  <data key="d1">Q9UQB9</data>
  <data key="d2">6GR9</data>
  <data key="d3">Humans</data>
  <data key="d4">Enzyme</data>
  <data key="d5">Kinase</data>
  <data key="d6">Nucleus</data>
  <data key="d7">INCENP, CDCA8, BIRC5</data>
  <data key="d8">Neoplasms, Malignant Neoplasms, Primary malignant neoplasm, Adenocarcinoma, Mammary Neoplasms</data>
  <data key="d9">SNS-314, Fostamatinib</data>
  <data key="d10">https://www.drugbank.ca/polypeptides/Q9UQB9</data>
  <data key="d11">Aurora kinase C</data>
  <data key="d12">https://cdn.rcsb.org/images/structures/gr/6gr9/6gr9_assembly-1.jpeg</data>
  <data key="d13">Target</data>
  <data key="d14">304</data>
  <data key="d15">0.3654443842592692</data>
  <data key="d16">0.0</data>
  <data key="d17">0.05724145910386821</data>
  <data key="d18">1.0</data>
  <data key="d19">0</data>
  <data key="d20">#12EAEA</data>
  <data key="d21">#0EBEBE</data>
</node>
<node id="Tyrosine-protein kinase receptor UFO">
  <data key="d0">AXL</data>
  <data key="d1">P30530</data>
  <data key="d2">2C5D</data>
  <data key="d3">Humans</data>
  <data key="d4">Enzyme</data>
  <data key="d5">Kinase</data>
  <data key="d6">Cell membrane</data>
  <data key="d7">GAS6</data>
  <data key="d8">Malignant Neoplasms, Primary malignant neoplasm, Secondary Neoplasm, Gastrointestinal Stromal Tumors, Adenocarcinoma, Brain Neoplasms, Carcinoma, Esophageal Neoplasms, Congenital Abnormality, Autoimmune Diseases, Cardiomyopathy, Dilated, Lung Neoplasms, Lymphoma, Refractive Errors, Skin Neoplasms, Vascular Diseases, Virus Diseases, Congenital defects, Hematopoietic Neoplasms, Hematologic Neoplasms, MYELODYSPLASTIC SYNDROME</data>
  <data key="d9">Fostamatinib, Gilteritinib</data>
  <data key="d10">https://www.drugbank.ca/polypeptides/P30530</data>
  <data key="d11">Tyrosine-protein kinase receptor UFO</data>
  <data key="d12">https://cdn.rcsb.org/images/structures/c5/2c5d/2c5d_assembly-1.jpeg</data>
  <data key="d13">Target</data>
  <data key="d14">304</data>
  <data key="d15">0.3654443842592692</data>
  <data key="d16">0.0</data>
  <data key="d17">0.05724145910386821</data>
  <data key="d18">1.0</data>
  <data key="d19">0</data>
  <data key="d20">#12EAEA</data>
  <data key="d21">#0EBEBE</data>
</node>
<node id="BMP-2-inducible protein kinase">
  <data key="d0">BMP2K</data>
  <data key="d1">Q9NSY1</data>
  <data key="d2">4W9W</data>
  <data key="d3">Humans</data>
  <data key="d4">Enzyme</data>
  <data key="d5">Kinase</data>
  <data key="d6">Nucleus</data>
  <data key="d7">REPS1</data>
  <data key="d8"></data>
  <data key="d9">Fostamatinib</data>
  <data key="d10">https://www.drugbank.ca/polypeptides/Q9NSY1</data>
  <data key="d11">BMP-2-inducible protein kinase</data>
  <data key="d12">https://cdn.rcsb.org/images/structures/w9/4w9w/4w9w_assembly-1.jpeg</data>
  <data key="d13">Target</data>
  <data key="d14">304</data>
  <data key="d15">0.3654443842592692</data>
  <data key="d16">0.0</data>
  <data key="d17">0.05724145910386821</data>
  <data key="d18">1.0</data>
  <data key="d19">0</data>
  <data key="d20">#12EAEA</data>
  <data key="d21">#0EBEBE</data>
</node>
<node id="Bone morphogenetic protein receptor type-1B">
  <data key="d0">BMPR1B</data>
  <data key="d1">O00238</data>
  <data key="d2">3MDY</data>
  <data key="d3">Humans</data>
  <data key="d4">Enzyme</data>
  <data key="d5">Kinase</data>
  <data key="d6">Cell membrane</data>
  <data key="d7">BMP4, BMP2, BMP7, SMAD9, BMP6, SMAD6, SMAD7, SMAD4, ACVR2A, SMAD5</data>
  <data key="d8">Diverticular Diseases, Prostatic Neoplasms, Bone Diseases, Developmental, Eye Abnormalities, Craniofacial Abnormalities, Malignant Neoplasms, Neoplasms, Primary malignant neoplasm, Congenital Abnormality, Immunologic Deficiency Syndromes, Limb Deformities, Congenital, Deformity</data>
  <data key="d9">Fostamatinib</data>
  <data key="d10">https://www.drugbank.ca/polypeptides/O00238</data>
  <data key="d11">Bone morphogenetic protein receptor type-1B</data>
  <data key="d12">https://cdn.rcsb.org/images/structures/md/3mdy/3mdy_assembly-1.jpeg</data>
  <data key="d13">Target</data>
  <data key="d14">304</data>
  <data key="d15">0.3654443842592692</data>
  <data key="d16">0.0</data>
  <data key="d17">0.05724145910386821</data>
  <data key="d18">1.0</data>
  <data key="d19">0</data>
  <data key="d20">#12EAEA</data>
  <data key="d21">#0EBEBE</data>
</node>
<node id="Bone morphogenetic protein receptor type-2">
  <data key="d0">BMPR2</data>
  <data key="d1">Q13873</data>
  <data key="d2">3G2F</data>
  <data key="d3">Humans</data>
  <data key="d4">Enzyme</data>
  <data key="d5">Kinase</data>
  <data key="d6">Cell membrane</data>
  <data key="d7">BMP7, BMP2, ACVR1, GDF2, BMP4, BMP6, SMAD4, SMAD6, SMAD9, SMAD5</data>
  <data key="d8">Mammary Neoplasms, Hypertensive disease, Neoplasms, Congenital heart disease, Malignant Neoplasms, Diabetes Mellitus, Prostatic Neoplasms, Primary malignant neoplasm, Connective Tissue Diseases, Demyelinating Diseases, Heart Diseases, Heart Septal Defects, Atrial Septal Defects, HIV Infections, Metabolic Diseases, Secondary Neoplasm</data>
  <data key="d9">Dibotermin alfa, Fostamatinib</data>
  <data key="d10">https://www.drugbank.ca/polypeptides/Q13873</data>
  <data key="d11">Bone morphogenetic protein receptor type-2</data>
  <data key="d12">https://cdn.rcsb.org/images/structures/g2/3g2f/3g2f_assembly-1.jpeg</data>
  <data key="d13">Target</data>
  <data key="d14">304</data>
  <data key="d15">0.3654443842592692</data>
  <data key="d16">0.0</data>
  <data key="d17">0.05724145910386821</data>
  <data key="d18">1.0</data>
  <data key="d19">0</data>
  <data key="d20">#12EAEA</data>
  <data key="d21">#0EBEBE</data>
</node>
<node id="Serine/threonine-protein kinase B-raf">
  <data key="d0">BRAF</data>
  <data key="d1">P15056</data>
  <data key="d2">6NYB</data>
  <data key="d3">Humans</data>
  <data key="d4">Enzyme</data>
  <data key="d5">Kinase</data>
  <data key="d6">Nucleus</data>
  <data key="d7">MAP2K1, HRAS, KRAS, NRAS, MAP2K2, PRKCA, RAP1A, RAP1B, YWHAB, YWHAZ</data>
  <data key="d8">Lung Neoplasms, Brain Neoplasms, Gastrointestinal Stromal Tumors, Liver neoplasms, Prostatic Neoplasms, Stomach Neoplasms, Mandibular Neoplasms, Retinal Diseases, Mammary Neoplasms, Multiple congenital anomalies, Endocardial Cushion Defects, Movement Disorders, Central Nervous System Neoplasms, Arteriovenous Malformations, Cerebral, Sarcoma, Malignant neoplasm of soft tissue, Rectal Neoplasms, Benign Neoplasm, Thyroid Diseases, B-Cell Lymphomas, Nevi and Melanomas, Lymphoproliferative Disorders, Congenital Abnormality, CNS disorder, Cerebellar Neoplasms, Infratentorial Neoplasms, Neck Neoplasms, Nephrotic Syndrome, Odontogenic Tumors, orbit (eye disorders), Dermatologic disorders, Soft Tissue Neoplasms, Neoplasms, Neuroepithelial, Neurodegenerative Disorders, Metastatic Carcinoma, Neoplasms, Intracranial, ADENOMAS AND ADENOCARCINOMAS, Adjustment Disorders, Anus Neoplasms, Autoimmune Diseases, Developmental Disabilities, Cognition Disorders, Hereditary Nonpolyposis Colorectal Neoplasms, Conjunctival Neoplasms, Cytomegalovirus Infections, Endometrial Neoplasms, Eye Neoplasms, Genital Neoplasms, Female, Giant Cell Tumors, Head and Neck Neoplasms, Congenital Heart Defects, Heart Diseases, Hypertensive disease, Immunologic Deficiency Syndromes, Inflammatory Bowel Diseases, Kidney Diseases, Lung diseases, Monosomy, Neoplastic Syndromes, Hereditary, Nervous System Neoplasms, Oropharyngeal Neoplasms, Pituitary Neoplasms, Precancerous Conditions, Salivary Gland Neoplasms, Skin Diseases, Genetic, Supratentorial Neoplasms, Encephalopathies, Congenital heart disease, Malignant neoplasm of mouth, Lichenoid Eruptions, Lesion of brain, Neurologic Symptoms, Hantavirus Infections, Adult Solid Neoplasm, Deformity, Oropharyngeal disorders, Secondary malignant neoplasm of soft tissues, Eosinophilic disorder, Drug Dependence, Neurodevelopmental Disorders, Congenital vascular anomaly, Thymus Neoplasms</data>
  <data key="d9">Sorafenib, XL281, RAF-265, PLX-4720, N-{2,4-difluoro-3-[(5-pyridin-3-yl-1H-pyrrolo[2,3-b]pyridin-3-yl)carbonyl]phenyl}ethanesulfonamide, (1E)-5-(1-piperidin-4-yl-3-pyridin-4-yl-1H-pyrazol-4-yl)-2,3-dihydro-1H-inden-1-one oxime, Vemurafenib, Regorafenib, Dabrafenib, Fostamatinib, Encorafenib, Ripretinib</data>
  <data key="d10">https://www.drugbank.ca/polypeptides/P15056</data>
  <data key="d11">Serine/threonine-protein kinase B-raf</data>
  <data key="d12">https://cdn.rcsb.org/images/structures/ny/6nyb/6nyb_assembly-1.jpeg</data>
  <data key="d13">Target</data>
  <data key="d14">304</data>
  <data key="d15">0.3654443842592692</data>
  <data key="d16">0.0</data>
  <data key="d17">0.05724145910386821</data>
  <data key="d18">1.0</data>
  <data key="d19">0</data>
  <data key="d20">#12EAEA</data>
  <data key="d21">#0EBEBE</data>
</node>
<node id="Calcium/calmodulin-dependent protein kinase type 1">
  <data key="d0">CAMK1</data>
  <data key="d1">Q14012</data>
  <data key="d2">4FG9</data>
  <data key="d3">Humans</data>
  <data key="d4">Enzyme</data>
  <data key="d5">Kinase</data>
  <data key="d6">Cytoplasm</data>
  <data key="d7">CALM1, CALM3</data>
  <data key="d8">Neoplasms</data>
  <data key="d9">Fostamatinib</data>
  <data key="d10">https://www.drugbank.ca/polypeptides/Q14012</data>
  <data key="d11">Calcium/calmodulin-dependent protein kinase type 1</data>
  <data key="d12">https://cdn.rcsb.org/images/structures/fg/4fg9/4fg9_assembly-1.jpeg</data>
  <data key="d13">Target</data>
  <data key="d14">304</data>
  <data key="d15">0.3654443842592692</data>
  <data key="d16">0.0</data>
  <data key="d17">0.05724145910386821</data>
  <data key="d18">1.0</data>
  <data key="d19">0</data>
  <data key="d20">#12EAEA</data>
  <data key="d21">#0EBEBE</data>
</node>
<node id="Calcium/calmodulin-dependent protein kinase type 1D">
  <data key="d0">CAMK1D</data>
  <data key="d1">Q8IU85</data>
  <data key="d2">2JC6</data>
  <data key="d3">Humans</data>
  <data key="d4">Enzyme</data>
  <data key="d5">Kinase</data>
  <data key="d6">Cytoplasm</data>
  <data key="d7">CALM1</data>
  <data key="d8">Diabetes Mellitus, Malignant Neoplasms, Carcinoma, Neoplasms, Primary malignant neoplasm</data>
  <data key="d9">N-(5-METHYL-1H-PYRAZOL-3-YL)-2-PHENYLQUINAZOLIN-4-AMINE, Fostamatinib</data>
  <data key="d10">https://www.drugbank.ca/polypeptides/Q8IU85</data>
  <data key="d11">Calcium/calmodulin-dependent protein kinase type 1D</data>
  <data key="d12">https://cdn.rcsb.org/images/structures/jc/2jc6/2jc6_assembly-1.jpeg</data>
  <data key="d13">Target</data>
  <data key="d14">304</data>
  <data key="d15">0.3654443842592692</data>
  <data key="d16">0.0</data>
  <data key="d17">0.05724145910386821</data>
  <data key="d18">1.0</data>
  <data key="d19">0</data>
  <data key="d20">#12EAEA</data>
  <data key="d21">#0EBEBE</data>
</node>
<node id="Calcium/calmodulin-dependent protein kinase type 1G">
  <data key="d0">CAMK1G</data>
  <data key="d1">Q96NX5</data>
  <data key="d2">2JAM</data>
  <data key="d3">Humans</data>
  <data key="d4">Enzyme</data>
  <data key="d5">Kinase</data>
  <data key="d6">Cytoplasm</data>
  <data key="d7"></data>
  <data key="d8"></data>
  <data key="d9">SU-11652, Fostamatinib</data>
  <data key="d10">https://www.drugbank.ca/polypeptides/Q96NX5</data>
  <data key="d11">Calcium/calmodulin-dependent protein kinase type 1G</data>
  <data key="d12">https://cdn.rcsb.org/images/structures/ja/2jam/2jam_assembly-1.jpeg</data>
  <data key="d13">Target</data>
  <data key="d14">304</data>
  <data key="d15">0.3654443842592692</data>
  <data key="d16">0.0</data>
  <data key="d17">0.05724145910386821</data>
  <data key="d18">1.0</data>
  <data key="d19">0</data>
  <data key="d20">#12EAEA</data>
  <data key="d21">#0EBEBE</data>
</node>
<node id="Calcium/calmodulin-dependent protein kinase type II subunit alpha">
  <data key="d0">CAMK2A</data>
  <data key="d1">Q9UQM7</data>
  <data key="d2">6W4P</data>
  <data key="d3">Humans</data>
  <data key="d4">Enzyme</data>
  <data key="d5">Kinase</data>
  <data key="d6">Cell junction</data>
  <data key="d7">CAMK2B, CAMK2D, CAMK2G, GRIN2B, GRIN1, GRIN2A, GRIA1, CALM1, DLG1, DLG4</data>
  <data key="d8">Intellectual Disability, Cocaine-Related Disorders, Ventricular Septal Defects, Inflammatory Bowel Diseases, Movement Disorders, Urogenital Abnormalities, Congenital digestive system anomalies, Hypertensive disease</data>
  <data key="d9">Hexatantalum Dodecabromide, 1,4-Dithiothreitol, (2Z,3E)-2,3'-biindole-2',3(1H,1'H)-dione 3-{O-[(3R)-3,4-dihydroxybutyl]oxime}, Fostamatinib</data>
  <data key="d10">https://www.drugbank.ca/polypeptides/Q9UQM7</data>
  <data key="d11">Calcium/calmodulin-dependent protein kinase type II subunit alpha</data>
  <data key="d12">https://cdn.rcsb.org/images/structures/w4/6w4p/6w4p_assembly-1.jpeg</data>
  <data key="d13">Target</data>
  <data key="d14">304</data>
  <data key="d15">0.3654443842592692</data>
  <data key="d16">0.0</data>
  <data key="d17">0.05724145910386821</data>
  <data key="d18">1.0</data>
  <data key="d19">0</data>
  <data key="d20">#12EAEA</data>
  <data key="d21">#0EBEBE</data>
</node>
<node id="Calcium/calmodulin-dependent protein kinase type II subunit beta">
  <data key="d0">CAMK2B</data>
  <data key="d1">Q13554</data>
  <data key="d2">3BHH</data>
  <data key="d3">Humans</data>
  <data key="d4">Enzyme</data>
  <data key="d5">Kinase</data>
  <data key="d6">Cytoplasm</data>
  <data key="d7">CAMK2D, CAMK2A, CAMK2G, CALM1, GRIN2A, GRIN1, CALM3, GRIN2B, GRIA2</data>
  <data key="d8">Intellectual Disability, Cannabis-Related Disorder, Cocaine-Related Disorders, Movement Disorders, Congenital digestive system anomalies, Malignant Neoplasms, Drug abuse, Neoplasms, nervous system disorder, Primary malignant neoplasm, Mammary Neoplasms</data>
  <data key="d9">[4-({4-[(5-cyclopropyl-1H-pyrazol-3-yl)amino]-6-(methylamino)pyrimidin-2-yl}amino)phenyl]acetonitrile, Fostamatinib</data>
  <data key="d10">https://www.drugbank.ca/polypeptides/Q13554</data>
  <data key="d11">Calcium/calmodulin-dependent protein kinase type II subunit beta</data>
  <data key="d12">https://cdn.rcsb.org/images/structures/bh/3bhh/3bhh_assembly-1.jpeg</data>
  <data key="d13">Target</data>
  <data key="d14">304</data>
  <data key="d15">0.3654443842592692</data>
  <data key="d16">0.0</data>
  <data key="d17">0.05724145910386821</data>
  <data key="d18">1.0</data>
  <data key="d19">0</data>
  <data key="d20">#12EAEA</data>
  <data key="d21">#0EBEBE</data>
</node>
<node id="Calcium/calmodulin-dependent protein kinase type II subunit delta">
  <data key="d0">CAMK2D</data>
  <data key="d1">Q13557</data>
  <data key="d2">2WEL</data>
  <data key="d3">Humans</data>
  <data key="d4">Enzyme</data>
  <data key="d5">Kinase</data>
  <data key="d6">Cell membrane</data>
  <data key="d7">CAMK2B, CAMK2A, CALM1, CALM3, CALM2, CAMK2G, GRIN2B, RYR2, GRIN2A</data>
  <data key="d8">Heart Diseases</data>
  <data key="d9">2-[4-[4-[(5-cyclopropyl-1H-pyrazol-3-yl)amino]quinazolin-2-yl]iminocyclohexa-2,5-dien-1-yl]acetonitrile, (3Z)-N,N-DIMETHYL-2-OXO-3-(4,5,6,7-TETRAHYDRO-1H-INDOL-2-YLMETHYLIDENE)-2,3-DIHYDRO-1H-INDOLE-5-SULFONAMIDE, Fostamatinib</data>
  <data key="d10">https://www.drugbank.ca/polypeptides/Q13557</data>
  <data key="d11">Calcium/calmodulin-dependent protein kinase type II subunit delta</data>
  <data key="d12">https://cdn.rcsb.org/images/structures/we/2wel/2wel_assembly-1.jpeg</data>
  <data key="d13">Target</data>
  <data key="d14">304</data>
  <data key="d15">0.3654443842592692</data>
  <data key="d16">0.0</data>
  <data key="d17">0.05724145910386821</data>
  <data key="d18">1.0</data>
  <data key="d19">0</data>
  <data key="d20">#12EAEA</data>
  <data key="d21">#0EBEBE</data>
</node>
<node id="Calcium/calmodulin-dependent protein kinase type II subunit gamma">
  <data key="d0">CAMK2G</data>
  <data key="d1">Q13555</data>
  <data key="d2">2UX0</data>
  <data key="d3">Humans</data>
  <data key="d4">Enzyme</data>
  <data key="d5">Kinase</data>
  <data key="d6">Sarcoplasmic reticulum membrane</data>
  <data key="d7">CAMK2B, CAMK2A, GRIN2B, GRIN1, GRIN2A, CAMK2D, GRIA1, DLG4</data>
  <data key="d8">Anxiety Disorders, Malignant Neoplasms, Primary malignant neoplasm, Mammary Neoplasms, Intellectual Disability</data>
  <data key="d9">1-tert-butyl-3-(3-methylbenzyl)-1H-pyrazolo[3,4-d]pyrimidin-4-amine, Bosutinib, Fostamatinib</data>
  <data key="d10">https://www.drugbank.ca/polypeptides/Q13555</data>
  <data key="d11">Calcium/calmodulin-dependent protein kinase type II subunit gamma</data>
  <data key="d12">https://cdn.rcsb.org/images/structures/ux/2ux0/2ux0_assembly-1.jpeg</data>
  <data key="d13">Target</data>
  <data key="d14">304</data>
  <data key="d15">0.3654443842592692</data>
  <data key="d16">0.0</data>
  <data key="d17">0.05724145910386821</data>
  <data key="d18">1.0</data>
  <data key="d19">0</data>
  <data key="d20">#12EAEA</data>
  <data key="d21">#0EBEBE</data>
</node>
<node id="Calcium/calmodulin-dependent protein kinase kinase 1">
  <data key="d0">CAMKK1</data>
  <data key="d1">Q8N5S9</data>
  <data key="d2">6CCF</data>
  <data key="d3">Humans</data>
  <data key="d4">Enzyme</data>
  <data key="d5">Kinase</data>
  <data key="d6">Cytoplasm</data>
  <data key="d7">CALM1, CAMK4</data>
  <data key="d8">nervous system disorder</data>
  <data key="d9">Fostamatinib</data>
  <data key="d10">https://www.drugbank.ca/polypeptides/Q8N5S9</data>
  <data key="d11">Calcium/calmodulin-dependent protein kinase kinase 1</data>
  <data key="d12">https://cdn.rcsb.org/images/structures/cc/6ccf/6ccf_assembly-1.jpeg</data>
  <data key="d13">Target</data>
  <data key="d14">304</data>
  <data key="d15">0.3654443842592692</data>
  <data key="d16">0.0</data>
  <data key="d17">0.05724145910386821</data>
  <data key="d18">1.0</data>
  <data key="d19">0</data>
  <data key="d20">#12EAEA</data>
  <data key="d21">#0EBEBE</data>
</node>
<node id="Calcium/calmodulin-dependent protein kinase kinase 2">
  <data key="d0">CAMKK2</data>
  <data key="d1">Q96RR4</data>
  <data key="d2">6EWW</data>
  <data key="d3">Humans</data>
  <data key="d4">Enzyme</data>
  <data key="d5">Kinase</data>
  <data key="d6">Nucleus</data>
  <data key="d7">CALM1, CAMK4</data>
  <data key="d8">Prostatic Neoplasms, Neoplasms, Malignant Neoplasms, Primary malignant neoplasm, Anxiety Disorders, Behavior Disorders, Brain Neoplasms, Mycobacterium Infections, Secondary Neoplasm</data>
  <data key="d9">Fostamatinib</data>
  <data key="d10">https://www.drugbank.ca/polypeptides/Q96RR4</data>
  <data key="d11">Calcium/calmodulin-dependent protein kinase kinase 2</data>
  <data key="d12">https://cdn.rcsb.org/images/structures/ew/6eww/6eww_assembly-1.jpeg</data>
  <data key="d13">Target</data>
  <data key="d14">304</data>
  <data key="d15">0.3654443842592692</data>
  <data key="d16">0.0</data>
  <data key="d17">0.05724145910386821</data>
  <data key="d18">1.0</data>
  <data key="d19">0</data>
  <data key="d20">#12EAEA</data>
  <data key="d21">#0EBEBE</data>
</node>
<node id="Peripheral plasma membrane protein CASK">
  <data key="d0">CASK</data>
  <data key="d1">O14936</data>
  <data key="d2">3TAC</data>
  <data key="d3">Humans</data>
  <data key="d4">Enzyme</data>
  <data key="d5">Not Available</data>
  <data key="d6">Nucleus</data>
  <data key="d7">LIN7A, LIN7B, APBA1, LIN7C, PPFIA2, NRXN1, NRXN2, NRXN3, PPFIA3, EPB41</data>
  <data key="d8">Carcinoma, Neurodevelopmental Disorders, Cerebellar Diseases, Anorectal Malformations, Intellectual Disability, Multiple congenital anomalies, Movement Disorders, Neoplasms, Congenital anomaly of brain, Congenital Abnormality, Retinal Diseases, Congenital anomaly of face, Deformity, Pervasive Development Disorder</data>
  <data key="d9">Formic acid, Fostamatinib</data>
  <data key="d10">https://www.drugbank.ca/polypeptides/O14936</data>
  <data key="d11">Peripheral plasma membrane protein CASK</data>
  <data key="d12">https://cdn.rcsb.org/images/structures/ta/3tac/3tac_assembly-1.jpeg</data>
  <data key="d13">Target</data>
  <data key="d14">304</data>
  <data key="d15">0.3654443842592692</data>
  <data key="d16">0.0</data>
  <data key="d17">0.05724145910386821</data>
  <data key="d18">1.0</data>
  <data key="d19">0</data>
  <data key="d20">#12EAEA</data>
  <data key="d21">#0EBEBE</data>
</node>
<node id="Kappa-casein">
  <data key="d0">CSN3</data>
  <data key="d1">P07498</data>
  <data key="d2">Not Available</data>
  <data key="d3">Humans</data>
  <data key="d4">Secreted protein</data>
  <data key="d5">Not Available</data>
  <data key="d6">Secreted</data>
  <data key="d7"></data>
  <data key="d8">Carcinoma, Neoplasms, Cardiovascular Diseases</data>
  <data key="d9">Fostamatinib</data>
  <data key="d10">https://www.drugbank.ca/polypeptides/P07498</data>
  <data key="d11">Kappa-casein</data>
  <data key="d12">https://cdn.rcsb.org/images/structures/ot/not available/not available_model-1.jpeg</data>
  <data key="d13">Target</data>
  <data key="d14">304</data>
  <data key="d15">0.3654443842592692</data>
  <data key="d16">0.0</data>
  <data key="d17">0.05724145910386821</data>
  <data key="d18">1.0</data>
  <data key="d19">0</data>
  <data key="d20">#12EAEA</data>
  <data key="d21">#0EBEBE</data>
</node>
<node id="Cyclin-dependent kinase 1">
  <data key="d0">CDK1</data>
  <data key="d1">P06493</data>
  <data key="d2">4YC3</data>
  <data key="d3">Humans</data>
  <data key="d4">Enzyme</data>
  <data key="d5">Kinase</data>
  <data key="d6">Nucleus</data>
  <data key="d7">NDC80, NCAPG, CDC20, CCNA2, AURKA, CCNB2, BUB1B, CKS1B, CCNB1, MAD2L1</data>
  <data key="d8">Liver neoplasms, Malignant Neoplasms, Primary malignant neoplasm, Carcinoma, Herpes Simplex Infections, Prostatic Neoplasms, B-Cell Lymphomas, Colorectal Neoplasms, Lymphoma, Virus Diseases, Mammary Neoplasms, Adenocarcinoma, Adenoma, Enterovirus Infections, Hepatitis, HIV Infections, Malignant neoplasm of mouth, Caffeine related disorders, Gastrointestinal Stromal Tumors, Neurodegenerative Disorders, Infectious Lung Disorder, Neoplasms, Intracranial, Secondary Neoplasm</data>
  <data key="d9">Alsterpaullone, Alvocidib, Hymenialdisine, Indirubin-3'-monoxime, Olomoucine, SU9516, AT-7519, Seliciclib, Fostamatinib</data>
  <data key="d10">https://www.drugbank.ca/polypeptides/P06493</data>
  <data key="d11">Cyclin-dependent kinase 1</data>
  <data key="d12">https://cdn.rcsb.org/images/structures/yc/4yc3/4yc3_assembly-1.jpeg</data>
  <data key="d13">Target</data>
  <data key="d14">304</data>
  <data key="d15">0.3654443842592692</data>
  <data key="d16">0.0</data>
  <data key="d17">0.05724145910386821</data>
  <data key="d18">1.0</data>
  <data key="d19">0</data>
  <data key="d20">#12EAEA</data>
  <data key="d21">#0EBEBE</data>
</node>
<node id="Serine/threonine-protein kinase MRCK gamma">
  <data key="d0">CDC42BPG</data>
  <data key="d1">Q6DT37</data>
  <data key="d2">Not Available</data>
  <data key="d3">Humans</data>
  <data key="d4">Enzyme</data>
  <data key="d5">Kinase</data>
  <data key="d6">Cytoplasm</data>
  <data key="d7"></data>
  <data key="d8"></data>
  <data key="d9">Fostamatinib</data>
  <data key="d10">https://www.drugbank.ca/polypeptides/Q6DT37</data>
  <data key="d11">Serine/threonine-protein kinase MRCK gamma</data>
  <data key="d12">https://cdn.rcsb.org/images/structures/ot/not available/not available_model-1.jpeg</data>
  <data key="d13">Target</data>
  <data key="d14">304</data>
  <data key="d15">0.3654443842592692</data>
  <data key="d16">0.0</data>
  <data key="d17">0.05724145910386821</data>
  <data key="d18">1.0</data>
  <data key="d19">0</data>
  <data key="d20">#12EAEA</data>
  <data key="d21">#0EBEBE</data>
</node>
<node id="Cyclin-dependent kinase 4">
  <data key="d0">CDK4</data>
  <data key="d1">P11802</data>
  <data key="d2">2W9Z</data>
  <data key="d3">Humans</data>
  <data key="d4">Enzyme</data>
  <data key="d5">Kinase</data>
  <data key="d6">Cytoplasm</data>
  <data key="d7">CDKN2A, CCNA2, CCNE1, CCND3, RB1, CDKN1A, CCND2, CCND1, CDKN2B, CDKN1B</data>
  <data key="d8">Carcinoma, Stomach Neoplasms, Lymphoma, Neoplasms, Intracranial, Brain Stem Neoplasms, Pontine Tumors, Mammary Neoplasms, Sarcoma, Malignant neoplasm of soft tissue, B-Cell Lymphomas, Sarcoma of soft tissue, Soft Tissue Neoplasms, Adenoma, Diabetes Mellitus, Esophageal Neoplasms, Malignant neoplasm of mouth, Neuroendocrine Tumors, Gastrointestinal Stromal Tumors, Secondary Neoplasm, Adenocarcinoma, Hematologic Neoplasms, Tumors of Adrenal Cortex, Bone neoplasms, Colorectal Neoplasms, Intestinal Neoplasms, Kidney Diseases, Liver diseases, Liver neoplasms, Lung Neoplasms, Mouth Neoplasms, Neoplasms, Vascular Tissue, Prostatic Neoplasms, Skin Neoplasms, Testicular Neoplasms, Central Nervous System Neoplasms, Neurofibromatoses, Vascular Neoplasms, Hematopoietic Neoplasms</data>
  <data key="d9">Alvocidib, Purvalanol, Palbociclib, Ribociclib, Abemaciclib, Fostamatinib</data>
  <data key="d10">https://www.drugbank.ca/polypeptides/P11802</data>
  <data key="d11">Cyclin-dependent kinase 4</data>
  <data key="d12">https://cdn.rcsb.org/images/structures/w9/2w9z/2w9z_assembly-1.jpeg</data>
  <data key="d13">Target</data>
  <data key="d14">304</data>
  <data key="d15">0.3654443842592692</data>
  <data key="d16">0.0</data>
  <data key="d17">0.05724145910386821</data>
  <data key="d18">1.0</data>
  <data key="d19">0</data>
  <data key="d20">#12EAEA</data>
  <data key="d21">#0EBEBE</data>
</node>
<node id="Cyclin-dependent kinase-like 1">
  <data key="d0">CDKL1</data>
  <data key="d1">Q00532</data>
  <data key="d2">4AGU</data>
  <data key="d3">Humans</data>
  <data key="d4">Enzyme</data>
  <data key="d5">Kinase</data>
  <data key="d6">Cytoplasm</data>
  <data key="d7"></data>
  <data key="d8">Malignant Neoplasms, Carcinoma, Neoplasms</data>
  <data key="d9">Fostamatinib</data>
  <data key="d10">https://www.drugbank.ca/polypeptides/Q00532</data>
  <data key="d11">Cyclin-dependent kinase-like 1</data>
  <data key="d12">https://cdn.rcsb.org/images/structures/ag/4agu/4agu_assembly-1.jpeg</data>
  <data key="d13">Target</data>
  <data key="d14">304</data>
  <data key="d15">0.3654443842592692</data>
  <data key="d16">0.0</data>
  <data key="d17">0.05724145910386821</data>
  <data key="d18">1.0</data>
  <data key="d19">0</data>
  <data key="d20">#12EAEA</data>
  <data key="d21">#0EBEBE</data>
</node>
<node id="Cyclin-dependent kinase-like 2">
  <data key="d0">CDKL2</data>
  <data key="d1">Q92772</data>
  <data key="d2">4BBM</data>
  <data key="d3">Humans</data>
  <data key="d4">Enzyme</data>
  <data key="d5">Kinase</data>
  <data key="d6">Cytoplasm</data>
  <data key="d7"></data>
  <data key="d8">Neoplasms, Cognition Disorders</data>
  <data key="d9">Fostamatinib</data>
  <data key="d10">https://www.drugbank.ca/polypeptides/Q92772</data>
  <data key="d11">Cyclin-dependent kinase-like 2</data>
  <data key="d12">https://cdn.rcsb.org/images/structures/bb/4bbm/4bbm_assembly-1.jpeg</data>
  <data key="d13">Target</data>
  <data key="d14">304</data>
  <data key="d15">0.3654443842592692</data>
  <data key="d16">0.0</data>
  <data key="d17">0.05724145910386821</data>
  <data key="d18">1.0</data>
  <data key="d19">0</data>
  <data key="d20">#12EAEA</data>
  <data key="d21">#0EBEBE</data>
</node>
<node id="Serine/threonine-protein kinase Chk1">
  <data key="d0">CHEK1</data>
  <data key="d1">O14757</data>
  <data key="d2">5WI2</data>
  <data key="d3">Humans</data>
  <data key="d4">Enzyme</data>
  <data key="d5">Kinase</data>
  <data key="d6">Nucleus</data>
  <data key="d7">RAD51, ATM, CDC25A, ATR, CDC45, CDC25C, TOPBP1, EXO1, CLSPN, CDC6</data>
  <data key="d8">Mammary Neoplasms, Lymphoma, Carcinoma, Congenital chromosomal disease, Prostatic Neoplasms, B-Cell Lymphomas, Hematologic Neoplasms, Adenovirus Infections, Brain Neoplasms, Colonic Neoplasms, Colorectal Neoplasms, Immunologic Deficiency Syndromes, Lung Neoplasms, Precancerous Conditions, Stomach Neoplasms, Virus Diseases, Epstein-Barr Virus Infections, Sarcoma, Secondary Neoplasm, Sarcoma of soft tissue</data>
  <data key="d9">XL844, Enzastaurin, CHIR-124, N-{5-[4-(4-METHYLPIPERAZIN-1-YL)PHENYL]-1H-PYRROLO[2,3-B]PYRIDIN-3-YL}NICOTINAMIDE, 3-(5-{[4-(AMINOMETHYL)PIPERIDIN-1-YL]METHYL}-1H-INDOL-2-YL)QUINOLIN-2(1H)-ONE, 2,2'-{[9-(HYDROXYIMINO)-9H-FLUORENE-2,7-DIYL]BIS(OXY)}DIACETIC ACID, (2S)-1-AMINO-3-[(5-NITROQUINOLIN-8-YL)AMINO]PROPAN-2-OL, 2-(cyclohexylamino)benzoic acid, 3-(5-{[4-(AMINOMETHYL)PIPERIDIN-1-YL]METHYL}-1H-INDOL-2-YL)-1H-INDAZOLE-6-CARBONITRILE, (3Z)-6-(4-HYDROXY-3-METHOXYPHENYL)-3-(1H-PYRROL-2-YLMETHYLENE)-1,3-DIHYDRO-2H-INDOL-2-ONE, 5-ETHYL-3-METHYL-1,5-DIHYDRO-4H-PYRAZOLO[4,3-C]QUINOLIN-4-ONE, (5-{3-[5-(PIPERIDIN-1-YLMETHYL)-1H-INDOL-2-YL]-1H-INDAZOL-6-YL}-2H-1,2,3-TRIAZOL-4-YL)METHANOL, 1-(5-CHLORO-2-METHOXYPHENYL)-3-{6-[2-(DIMETHYLAMINO)-1-METHYLETHOXY]PYRAZIN-2-YL}UREA, (3-ENDO)-8-METHYL-8-AZABICYCLO[3.2.1]OCT-3-YL 1H-PYRROLO[2,3-B]PYRIDINE-3-CARBOXYLATE, 18-CHLORO-11,12,13,14-TETRAHYDRO-1H,10H-8,4-(AZENO)-9,15,1,3,6-BENZODIOXATRIAZACYCLOHEPTADECIN-2-ONE, 1-(5-CHLORO-2,4-DIMETHOXYPHENYL)-3-(5-CYANOPYRAZIN-2-YL)UREA, 4-(6-{[(4-METHYLCYCLOHEXYL)AMINO]METHYL}-1,4-DIHYDROINDENO[1,2-C]PYRAZOL-3-YL)BENZOIC ACID, 4-[3-(1H-BENZIMIDAZOL-2-YL)-1H-INDAZOL-6-YL]-2-METHOXYPHENOL, (2R)-1-[(5,6-DIPHENYL-7H-PYRROLO[2,3-D]PYRIMIDIN-4-YL)AMINO]PROPAN-2-OL, (2R)-3-{[(4Z)-5,6-DIPHENYL-6,7-DIHYDRO-4H-PYRROLO[2,3-D]PYRIMIDIN-4-YLIDENE]AMINO}PROPANE-1,2-DIOL, N-(5,6-DIPHENYLFURO[2,3-D]PYRIMIDIN-4-YL)GLYCINE, (5,6-DIPHENYL-FURO[2,3-D]PYRIMIDIN-4-YLAMINO)-ACETIC, 3-AMINO-3-BENZYL-[4.3.0]BICYCLO-1,6-DIAZANONAN-2-ONE, 3-(1H-BENZIMIDAZOL-2-YL)-1H-INDAZOLE, 2-[5,6-BIS-(4-METHOXY-PHENYL)-FURO[2,3-D]PYRIMIDIN-4-YLAMINO]-ETHANOL, 2-[(5,6-DIPHENYLFURO[2,3-D]PYRIMIDIN-4-YL)AMINO]ETHANOL, REL-(9R,12S)-9,10,11,12-TETRAHYDRO-9,12-EPOXY-1H-DIINDOLO[1,2,3-FG:3',2',1'-KL]PYRROLO[3,4-I][1,6]BENZODIAZOCINE-1,3(2H)-DIONE, 1-[(2S)-4-(5-phenyl-1H-pyrazolo[3,4-b]pyridin-4-yl)morpholin-2-yl]methanamine, N-(4-OXO-5,6,7,8-TETRAHYDRO-4H-[1,3]THIAZOLO[5,4-C]AZEPIN-2-YL)ACETAMIDE, 5,6,7,8-TETRAHYDRO[1]BENZOTHIENO[2,3-D]PYRIMIDIN-4(3H)-ONE, [4-amino-2-(tert-butylamino)-1,3-thiazol-5-yl](phenyl)methanone, 2-(methylsulfanyl)-5-(thiophen-2-ylmethyl)-1H-imidazol-4-ol, 6-MORPHOLIN-4-YL-9H-PURINE, 1-[(2S)-4-(5-BROMO-1H-PYRAZOLO[3,4-B]PYRIDIN-4-YL)MORPHOLIN-2-YL]METHANAMINE, Fostamatinib</data>
  <data key="d10">https://www.drugbank.ca/polypeptides/O14757</data>
  <data key="d11">Serine/threonine-protein kinase Chk1</data>
  <data key="d12">https://cdn.rcsb.org/images/structures/wi/5wi2/5wi2_assembly-1.jpeg</data>
  <data key="d13">Target</data>
  <data key="d14">304</data>
  <data key="d15">0.3654443842592692</data>
  <data key="d16">0.0</data>
  <data key="d17">0.05724145910386821</data>
  <data key="d18">1.0</data>
  <data key="d19">0</data>
  <data key="d20">#12EAEA</data>
  <data key="d21">#0EBEBE</data>
</node>
<node id="Serine/threonine-protein kinase Chk2">
  <data key="d0">CHEK2</data>
  <data key="d1">O96017</data>
  <data key="d2">3VA4</data>
  <data key="d3">Humans</data>
  <data key="d4">Enzyme</data>
  <data key="d5">Kinase</data>
  <data key="d6">Nucleus</data>
  <data key="d7">ATM, ATR, TP53BP1, TP53, CDC25C, CDC25A, BRCA1, MDC1, NBN, H2AFX</data>
  <data key="d8">Colorectal Neoplasms, Prostatic Neoplasms, Lung Neoplasms, Breast Neoplasms, Male, Hereditary Nonpolyposis Colorectal Neoplasms, Stomach Neoplasms, Squamous Cell Neoplasms, Lymphoma, Colonic Neoplasms, Sarcoma, Multiple congenital anomalies, Neoplastic Syndromes, Hereditary, Carcinoma, Congenital chromosomal disease, Liver neoplasms, Congenital Abnormality, Adenocarcinoma, Adenoma, Brain Neoplasms, Endometrial Neoplasms, Hypertensive disease, Kidney Diseases, Lymphoproliferative Disorders, Virus Diseases, Gastrointestinal Stromal Tumors, Endometrial Diseases, Malignant neoplasm of soft tissue</data>
  <data key="d9">XL844, Enzastaurin, Fostamatinib</data>
  <data key="d10">https://www.drugbank.ca/polypeptides/O96017</data>
  <data key="d11">Serine/threonine-protein kinase Chk2</data>
  <data key="d12">https://cdn.rcsb.org/images/structures/va/3va4/3va4_assembly-1.jpeg</data>
  <data key="d13">Target</data>
  <data key="d14">304</data>
  <data key="d15">0.3654443842592692</data>
  <data key="d16">0.0</data>
  <data key="d17">0.05724145910386821</data>
  <data key="d18">1.0</data>
  <data key="d19">0</data>
  <data key="d20">#12EAEA</data>
  <data key="d21">#0EBEBE</data>
</node>
<node id="Citron Rho-interacting kinase">
  <data key="d0">CIT</data>
  <data key="d1">O14578</data>
  <data key="d2">Not Available</data>
  <data key="d3">Humans</data>
  <data key="d4">Enzyme</data>
  <data key="d5">Kinase</data>
  <data key="d6">Cytoplasm</data>
  <data key="d7">KIF14, RHOA, RHOC, RHOB</data>
  <data key="d8">Inflammatory Bowel Diseases, Parkinsonian Disorders, Neoplasms, Liver diseases, Neurodegenerative Disorders</data>
  <data key="d9">Fostamatinib</data>
  <data key="d10">https://www.drugbank.ca/polypeptides/O14578</data>
  <data key="d11">Citron Rho-interacting kinase</data>
  <data key="d12">https://cdn.rcsb.org/images/structures/ot/not available/not available_model-1.jpeg</data>
  <data key="d13">Target</data>
  <data key="d14">304</data>
  <data key="d15">0.3654443842592692</data>
  <data key="d16">0.0</data>
  <data key="d17">0.05724145910386821</data>
  <data key="d18">1.0</data>
  <data key="d19">0</data>
  <data key="d20">#12EAEA</data>
  <data key="d21">#0EBEBE</data>
</node>
<node id="Dual specificity protein kinase CLK1">
  <data key="d0">CLK1</data>
  <data key="d1">P49759</data>
  <data key="d2">6ZLN</data>
  <data key="d3">Humans</data>
  <data key="d4">Enzyme</data>
  <data key="d5">Kinase</data>
  <data key="d6">Nucleus</data>
  <data key="d7">SRSF1, CLK4</data>
  <data key="d8">Malignant Neoplasms, Primary malignant neoplasm, Virus Diseases, Neurodegenerative Disorders</data>
  <data key="d9">Debromohymenialdisine, CHGN111, ethyl 3-[(E)-2-amino-1-cyanoethenyl]-6,7-dichloro-1-methyl-1H-indole-2-carboxylate, Fostamatinib</data>
  <data key="d10">https://www.drugbank.ca/polypeptides/P49759</data>
  <data key="d11">Dual specificity protein kinase CLK1</data>
  <data key="d12">https://cdn.rcsb.org/images/structures/zl/6zln/6zln_assembly-1.jpeg</data>
  <data key="d13">Target</data>
  <data key="d14">304</data>
  <data key="d15">0.3654443842592692</data>
  <data key="d16">0.0</data>
  <data key="d17">0.05724145910386821</data>
  <data key="d18">1.0</data>
  <data key="d19">0</data>
  <data key="d20">#12EAEA</data>
  <data key="d21">#0EBEBE</data>
</node>
<node id="Dual specificity protein kinase CLK2">
  <data key="d0">CLK2</data>
  <data key="d1">P49760</data>
  <data key="d2">3NR9</data>
  <data key="d3">Humans</data>
  <data key="d4">Enzyme</data>
  <data key="d5">Kinase</data>
  <data key="d6">Nucleus</data>
  <data key="d7"></data>
  <data key="d8">Diabetes Mellitus, Neoplasms, Mammary Neoplasms, Intellectual Disability</data>
  <data key="d9">Fostamatinib</data>
  <data key="d10">https://www.drugbank.ca/polypeptides/P49760</data>
  <data key="d11">Dual specificity protein kinase CLK2</data>
  <data key="d12">https://cdn.rcsb.org/images/structures/nr/3nr9/3nr9_assembly-1.jpeg</data>
  <data key="d13">Target</data>
  <data key="d14">304</data>
  <data key="d15">0.3654443842592692</data>
  <data key="d16">0.0</data>
  <data key="d17">0.05724145910386821</data>
  <data key="d18">1.0</data>
  <data key="d19">0</data>
  <data key="d20">#12EAEA</data>
  <data key="d21">#0EBEBE</data>
</node>
<node id="Dual specificity protein kinase CLK3">
  <data key="d0">CLK3</data>
  <data key="d1">P49761</data>
  <data key="d2">6Z55</data>
  <data key="d3">Humans</data>
  <data key="d4">Enzyme</data>
  <data key="d5">Kinase</data>
  <data key="d6">Nucleus</data>
  <data key="d7"></data>
  <data key="d8"></data>
  <data key="d9">K-00546, ethyl 3-[(E)-2-amino-1-cyanoethenyl]-6,7-dichloro-1-methyl-1H-indole-2-carboxylate, Fostamatinib</data>
  <data key="d10">https://www.drugbank.ca/polypeptides/P49761</data>
  <data key="d11">Dual specificity protein kinase CLK3</data>
  <data key="d12">https://cdn.rcsb.org/images/structures/z5/6z55/6z55_assembly-1.jpeg</data>
  <data key="d13">Target</data>
  <data key="d14">304</data>
  <data key="d15">0.3654443842592692</data>
  <data key="d16">0.0</data>
  <data key="d17">0.05724145910386821</data>
  <data key="d18">1.0</data>
  <data key="d19">0</data>
  <data key="d20">#12EAEA</data>
  <data key="d21">#0EBEBE</data>
</node>
<node id="Dual specificity protein kinase CLK4">
  <data key="d0">CLK4</data>
  <data key="d1">Q9HAZ1</data>
  <data key="d2">6FYV</data>
  <data key="d3">Humans</data>
  <data key="d4">Enzyme</data>
  <data key="d5">Kinase</data>
  <data key="d6">Nucleus</data>
  <data key="d7">CLK1</data>
  <data key="d8"></data>
  <data key="d9">Fostamatinib</data>
  <data key="d10">https://www.drugbank.ca/polypeptides/Q9HAZ1</data>
  <data key="d11">Dual specificity protein kinase CLK4</data>
  <data key="d12">https://cdn.rcsb.org/images/structures/fy/6fyv/6fyv_assembly-1.jpeg</data>
  <data key="d13">Target</data>
  <data key="d14">304</data>
  <data key="d15">0.3654443842592692</data>
  <data key="d16">0.0</data>
  <data key="d17">0.05724145910386821</data>
  <data key="d18">1.0</data>
  <data key="d19">0</data>
  <data key="d20">#12EAEA</data>
  <data key="d21">#0EBEBE</data>
</node>
<node id="Tyrosine-protein kinase CSK">
  <data key="d0">CSK</data>
  <data key="d1">P41240</data>
  <data key="d2">3D7T</data>
  <data key="d3">Humans</data>
  <data key="d4">Enzyme</data>
  <data key="d5">Kinase</data>
  <data key="d6">Cytoplasm</data>
  <data key="d7">PAG1, PTPN22, EGFR, PXN, DOK1, SHC1, BCAR1, FN1, SRC, CD247</data>
  <data key="d8">Liver neoplasms, Neoplasms, Autoimmune Diseases, Malignant Neoplasms, Primary malignant neoplasm, Colorectal Neoplasms, Mammary Neoplasms, Bone neoplasms, Carcinoma, Colonic Neoplasms, Diabetes Mellitus, Lens Diseases, Precancerous Conditions, Prostatic Neoplasms, Virus Diseases, Sarcoma, Malignant neoplasm of soft tissue</data>
  <data key="d9">Staurosporine, TG-100801, Dasatinib, Fostamatinib</data>
  <data key="d10">https://www.drugbank.ca/polypeptides/P41240</data>
  <data key="d11">Tyrosine-protein kinase CSK</data>
  <data key="d12">https://cdn.rcsb.org/images/structures/d7/3d7t/3d7t_assembly-1.jpeg</data>
  <data key="d13">Target</data>
  <data key="d14">304</data>
  <data key="d15">0.3654443842592692</data>
  <data key="d16">0.0</data>
  <data key="d17">0.05724145910386821</data>
  <data key="d18">1.0</data>
  <data key="d19">0</data>
  <data key="d20">#12EAEA</data>
  <data key="d21">#0EBEBE</data>
</node>
<node id="Casein kinase I isoform alpha">
  <data key="d0">CSNK1A1</data>
  <data key="d1">P48729</data>
  <data key="d2">5FQD</data>
  <data key="d3">Humans</data>
  <data key="d4">Enzyme</data>
  <data key="d5">Kinase</data>
  <data key="d6">Cytoplasm</data>
  <data key="d7">CTNNB1, AXIN1, APC, BTRC, GLI3, NFATC3, GSK3B, TP53, YWHAZ, PPP2CA</data>
  <data key="d8">Craniofacial Abnormalities, Esophageal Neoplasms, MYELODYSPLASTIC SYNDROME, Neoplasms, Malignant Neoplasms, Colonic Neoplasms, Hematologic Neoplasms, Primary malignant neoplasm, Mammary Neoplasms</data>
  <data key="d9">Fostamatinib</data>
  <data key="d10">https://www.drugbank.ca/polypeptides/P48729</data>
  <data key="d11">Casein kinase I isoform alpha</data>
  <data key="d12">https://cdn.rcsb.org/images/structures/fq/5fqd/5fqd_assembly-1.jpeg</data>
  <data key="d13">Target</data>
  <data key="d14">304</data>
  <data key="d15">0.3654443842592692</data>
  <data key="d16">0.0</data>
  <data key="d17">0.05724145910386821</data>
  <data key="d18">1.0</data>
  <data key="d19">0</data>
  <data key="d20">#12EAEA</data>
  <data key="d21">#0EBEBE</data>
</node>
<node id="Casein kinase II subunit alpha'">
  <data key="d0">CSNK2A2</data>
  <data key="d1">P19784</data>
  <data key="d2">3E3B</data>
  <data key="d3">Humans</data>
  <data key="d4">Enzyme</data>
  <data key="d5">Kinase</data>
  <data key="d6">Not Available</data>
  <data key="d7">CSNK2B, CSNK2A1, PTEN, PCGF5, RING1, AUTS2, TP53, SSRP1, SUPT16H, RYBP</data>
  <data key="d8">Skin Neoplasms, Malignant Neoplasms, Neoplasms, Primary malignant neoplasm, Adenocarcinoma, Lymphoma, Brain Neoplasms, Cardiomyopathies, Mammary Neoplasms, Secondary Neoplasm</data>
  <data key="d9">[1-(6-{6-[(1-methylethyl)amino]-1H-indazol-1-yl}pyrazin-2-yl)-1H-pyrrol-3-yl]acetic acid, Fostamatinib</data>
  <data key="d10">https://www.drugbank.ca/polypeptides/P19784</data>
  <data key="d11">Casein kinase II subunit alpha'</data>
  <data key="d12">https://cdn.rcsb.org/images/structures/e3/3e3b/3e3b_assembly-1.jpeg</data>
  <data key="d13">Target</data>
  <data key="d14">304</data>
  <data key="d15">0.3654443842592692</data>
  <data key="d16">0.0</data>
  <data key="d17">0.05724145910386821</data>
  <data key="d18">1.0</data>
  <data key="d19">0</data>
  <data key="d20">#12EAEA</data>
  <data key="d21">#0EBEBE</data>
</node>
<node id="Death-associated protein kinase 1">
  <data key="d0">DAPK1</data>
  <data key="d1">P53355</data>
  <data key="d2">2X0G</data>
  <data key="d3">Humans</data>
  <data key="d4">Enzyme</data>
  <data key="d5">Kinase</data>
  <data key="d6">Cytoplasm</data>
  <data key="d7">CALM1, CALM3, BECN1, CALM2, UNC5B</data>
  <data key="d8">MYELODYSPLASTIC SYNDROME, Lung Neoplasms, Salivary Gland Neoplasms, Brain Neoplasms, Conjunctival Diseases, Respiratory Tract Diseases, Neoplasms, Intracranial, Peripheral Nervous System Diseases, Malignant Neoplasms, Primary malignant neoplasm, Lymphoma, Cerebrovascular accident, Carcinoma, nervous system disorder, Benign Neoplasm, Epstein-Barr Virus Infections, Neurodegenerative Disorders, Cervix Diseases, Congenital chromosomal disease, Diabetes Mellitus, Esophageal Neoplasms, Lymphoproliferative Disorders, Mouth Neoplasms, Skin lesion, Stomach Neoplasms, Uterine Fibroids, Malignant neoplasm of mouth, Sex Differentiation Disorders</data>
  <data key="d9">5,6-Dihydro-Benzo[H]Cinnolin-3-Ylamine, Phosphoaminophosphonic Acid-Adenylate Ester, 6-(3-AMINOPROPYL)-4,9-DIMETHYLPYRROLO[3,4-C]CARBAZOLE-1,3(2H,6H)-DIONE, Fostamatinib</data>
  <data key="d10">https://www.drugbank.ca/polypeptides/P53355</data>
  <data key="d11">Death-associated protein kinase 1</data>
  <data key="d12">https://cdn.rcsb.org/images/structures/x0/2x0g/2x0g_assembly-1.jpeg</data>
  <data key="d13">Target</data>
  <data key="d14">304</data>
  <data key="d15">0.3654443842592692</data>
  <data key="d16">0.0</data>
  <data key="d17">0.05724145910386821</data>
  <data key="d18">1.0</data>
  <data key="d19">0</data>
  <data key="d20">#12EAEA</data>
  <data key="d21">#0EBEBE</data>
</node>
<node id="Death-associated protein kinase 2">
  <data key="d0">DAPK2</data>
  <data key="d1">Q9UIK4</data>
  <data key="d2">6PAW</data>
  <data key="d3">Humans</data>
  <data key="d4">Enzyme</data>
  <data key="d5">Kinase</data>
  <data key="d6">Cytoplasm</data>
  <data key="d7">CALM2, CALM1, CALM3</data>
  <data key="d8">Neoplasms, Neurodegenerative Disorders, Malignant Neoplasms, Hypertensive disease, Primary malignant neoplasm, Diabetes Mellitus, Cardiomyopathies, Cardiomyopathy, Dilated, Cardiovascular Diseases, Developmental Disabilities, nervous system disorder, Stomach Neoplasms, Vascular Diseases, B-Cell Lymphomas</data>
  <data key="d9">Fostamatinib</data>
  <data key="d10">https://www.drugbank.ca/polypeptides/Q9UIK4</data>
  <data key="d11">Death-associated protein kinase 2</data>
  <data key="d12">https://cdn.rcsb.org/images/structures/pa/6paw/6paw_assembly-1.jpeg</data>
  <data key="d13">Target</data>
  <data key="d14">304</data>
  <data key="d15">0.3654443842592692</data>
  <data key="d16">0.0</data>
  <data key="d17">0.05724145910386821</data>
  <data key="d18">1.0</data>
  <data key="d19">0</data>
  <data key="d20">#12EAEA</data>
  <data key="d21">#0EBEBE</data>
</node>
<node id="Death-associated protein kinase 3">
  <data key="d0">DAPK3</data>
  <data key="d1">O43293</data>
  <data key="d2">5VJA</data>
  <data key="d3">Humans</data>
  <data key="d4">Enzyme</data>
  <data key="d5">Kinase</data>
  <data key="d6">Nucleus</data>
  <data key="d7"></data>
  <data key="d8">Malignant Neoplasms, Primary malignant neoplasm, Hypertensive disease, Cardiovascular Diseases, Mental disorders, Diabetes Mellitus, Intestinal Diseases, Neural Tube Defects, Psychotic Disorders, Urinary tract infection, Soft Tissue Infection, Peripheral Arterial Diseases, MYELODYSPLASTIC SYNDROME</data>
  <data key="d9">4-(6-{[(1R)-1-(hydroxymethyl)propyl]amino}imidazo[1,2-b]pyridazin-3-yl)benzoic acid, (4R)-7,8-dichloro-1',9-dimethyl-1-oxo-1,2,4,9-tetrahydrospiro[beta-carboline-3,4'-piperidine]-4-carbonitrile, 2-tert-butyl-9-fluoro-1,6-dihydrobenzo[h]imidazo[4,5-f]isoquinolin-7-one, Fostamatinib</data>
  <data key="d10">https://www.drugbank.ca/polypeptides/O43293</data>
  <data key="d11">Death-associated protein kinase 3</data>
  <data key="d12">https://cdn.rcsb.org/images/structures/vj/5vja/5vja_assembly-1.jpeg</data>
  <data key="d13">Target</data>
  <data key="d14">304</data>
  <data key="d15">0.3654443842592692</data>
  <data key="d16">0.0</data>
  <data key="d17">0.05724145910386821</data>
  <data key="d18">1.0</data>
  <data key="d19">0</data>
  <data key="d20">#12EAEA</data>
  <data key="d21">#0EBEBE</data>
</node>
<node id="Serine/threonine-protein kinase DCLK1">
  <data key="d0">DCLK1</data>
  <data key="d1">O15075</data>
  <data key="d2">6KYQ</data>
  <data key="d3">Humans</data>
  <data key="d4">Enzyme</data>
  <data key="d5">Kinase</data>
  <data key="d6">Not Available</data>
  <data key="d7"></data>
  <data key="d8">Colorectal Neoplasms, Adenocarcinoma, Carcinoma, Intestinal Neoplasms, Liver diseases, Mental disorders, Cardiovascular Diseases, Colonic Neoplasms, Esophageal Neoplasms, Gastrointestinal Neoplasms, Hepatitis, Liver neoplasms, Neuroendocrine Tumors</data>
  <data key="d9">Fostamatinib</data>
  <data key="d10">https://www.drugbank.ca/polypeptides/O15075</data>
  <data key="d11">Serine/threonine-protein kinase DCLK1</data>
  <data key="d12">https://cdn.rcsb.org/images/structures/ky/6kyq/6kyq_assembly-1.jpeg</data>
  <data key="d13">Target</data>
  <data key="d14">304</data>
  <data key="d15">0.3654443842592692</data>
  <data key="d16">0.0</data>
  <data key="d17">0.05724145910386821</data>
  <data key="d18">1.0</data>
  <data key="d19">0</data>
  <data key="d20">#12EAEA</data>
  <data key="d21">#0EBEBE</data>
</node>
<node id="Serine/threonine-protein kinase DCLK2">
  <data key="d0">DCLK2</data>
  <data key="d1">Q8N568</data>
  <data key="d2">Not Available</data>
  <data key="d3">Humans</data>
  <data key="d4">Enzyme</data>
  <data key="d5">Kinase</data>
  <data key="d6">Cytoplasm</data>
  <data key="d7"></data>
  <data key="d8">Mood Disorders</data>
  <data key="d9">Fostamatinib</data>
  <data key="d10">https://www.drugbank.ca/polypeptides/Q8N568</data>
  <data key="d11">Serine/threonine-protein kinase DCLK2</data>
  <data key="d12">https://cdn.rcsb.org/images/structures/ot/not available/not available_model-1.jpeg</data>
  <data key="d13">Target</data>
  <data key="d14">304</data>
  <data key="d15">0.3654443842592692</data>
  <data key="d16">0.0</data>
  <data key="d17">0.05724145910386821</data>
  <data key="d18">1.0</data>
  <data key="d19">0</data>
  <data key="d20">#12EAEA</data>
  <data key="d21">#0EBEBE</data>
</node>
<node id="Serine/threonine-protein kinase DCLK3">
  <data key="d0">DCLK3</data>
  <data key="d1">Q9C098</data>
  <data key="d2">Not Available</data>
  <data key="d3">Humans</data>
  <data key="d4">Enzyme</data>
  <data key="d5">Kinase</data>
  <data key="d6">Cytoplasm</data>
  <data key="d7"></data>
  <data key="d8">Neoplasms, Malignant Neoplasms, Primary malignant neoplasm, Immune System Diseases, Neoplasms, Vascular Tissue, Staphylococcal Infections, Cerebrovascular accident, Migraine Disorders</data>
  <data key="d9">Fostamatinib</data>
  <data key="d10">https://www.drugbank.ca/polypeptides/Q9C098</data>
  <data key="d11">Serine/threonine-protein kinase DCLK3</data>
  <data key="d12">https://cdn.rcsb.org/images/structures/ot/not available/not available_model-1.jpeg</data>
  <data key="d13">Target</data>
  <data key="d14">304</data>
  <data key="d15">0.3654443842592692</data>
  <data key="d16">0.0</data>
  <data key="d17">0.05724145910386821</data>
  <data key="d18">1.0</data>
  <data key="d19">0</data>
  <data key="d20">#12EAEA</data>
  <data key="d21">#0EBEBE</data>
</node>
<node id="Discoidin domain-containing receptor 2">
  <data key="d0">DDR2</data>
  <data key="d1">Q16832</data>
  <data key="d2">2WUH</data>
  <data key="d3">Humans</data>
  <data key="d4">Enzyme</data>
  <data key="d5">Kinase</data>
  <data key="d6">Cell membrane</data>
  <data key="d7"></data>
  <data key="d8">Malignant Neoplasms, Primary malignant neoplasm, Secondary Neoplasm, Adenocarcinoma, Carcinoma, Liver neoplasms, Osteoporotic Fractures</data>
  <data key="d9">Regorafenib, Fostamatinib</data>
  <data key="d10">https://www.drugbank.ca/polypeptides/Q16832</data>
  <data key="d11">Discoidin domain-containing receptor 2</data>
  <data key="d12">https://cdn.rcsb.org/images/structures/wu/2wuh/2wuh_assembly-1.jpeg</data>
  <data key="d13">Target</data>
  <data key="d14">304</data>
  <data key="d15">0.3654443842592692</data>
  <data key="d16">0.0</data>
  <data key="d17">0.05724145910386821</data>
  <data key="d18">1.0</data>
  <data key="d19">0</data>
  <data key="d20">#12EAEA</data>
  <data key="d21">#0EBEBE</data>
</node>
<node id="Dual specificity tyrosine-phosphorylation-regulated kinase 1A">
  <data key="d0">DYRK1A</data>
  <data key="d1">Q13627</data>
  <data key="d2">2WO6</data>
  <data key="d3">Humans</data>
  <data key="d4">Enzyme</data>
  <data key="d5">Kinase</data>
  <data key="d6">Nucleus speckle</data>
  <data key="d7">DCAF7, LIN52</data>
  <data key="d8">Neurodevelopmental Disorders, Multiple congenital anomalies, Cognition Disorders, Intellectual Disability, Malignant Neoplasms, Neoplasms, Neurodegenerative Disorders, Primary malignant neoplasm, Diabetes Mellitus, nervous system disorder, Developmental Disabilities, Congenital Abnormality, Anxiety Disorders, Mental disorders, HIV Infections, Cerebrovascular accident, Congenital ear anomaly NOS (disorder), Craniofacial Abnormalities, Tauopathies</data>
  <data key="d9">N-(5-{[(2S)-4-amino-2-(3-chlorophenyl)butanoyl]amino}-1H-indazol-3-yl)benzamide, Fostamatinib</data>
  <data key="d10">https://www.drugbank.ca/polypeptides/Q13627</data>
  <data key="d11">Dual specificity tyrosine-phosphorylation-regulated kinase 1A</data>
  <data key="d12">https://cdn.rcsb.org/images/structures/wo/2wo6/2wo6_assembly-1.jpeg</data>
  <data key="d13">Target</data>
  <data key="d14">304</data>
  <data key="d15">0.3654443842592692</data>
  <data key="d16">0.0</data>
  <data key="d17">0.05724145910386821</data>
  <data key="d18">1.0</data>
  <data key="d19">0</data>
  <data key="d20">#12EAEA</data>
  <data key="d21">#0EBEBE</data>
</node>
<node id="Dual specificity tyrosine-phosphorylation-regulated kinase 1B">
  <data key="d0">DYRK1B</data>
  <data key="d1">Q9Y463</data>
  <data key="d2">Not Available</data>
  <data key="d3">Humans</data>
  <data key="d4">Enzyme</data>
  <data key="d5">Kinase</data>
  <data key="d6">Nucleus</data>
  <data key="d7">DCAF7, PCBD2</data>
  <data key="d8">Primary malignant neoplasm, Neoplasms, Adenocarcinoma, Carcinoma</data>
  <data key="d9">Fostamatinib</data>
  <data key="d10">https://www.drugbank.ca/polypeptides/Q9Y463</data>
  <data key="d11">Dual specificity tyrosine-phosphorylation-regulated kinase 1B</data>
  <data key="d12">https://cdn.rcsb.org/images/structures/ot/not available/not available_model-1.jpeg</data>
  <data key="d13">Target</data>
  <data key="d14">304</data>
  <data key="d15">0.3654443842592692</data>
  <data key="d16">0.0</data>
  <data key="d17">0.05724145910386821</data>
  <data key="d18">1.0</data>
  <data key="d19">0</data>
  <data key="d20">#12EAEA</data>
  <data key="d21">#0EBEBE</data>
</node>
<node id="Eukaryotic translation initiation factor 2-alpha kinase 1">
  <data key="d0">EIF2AK1</data>
  <data key="d1">Q9BQI3</data>
  <data key="d2">Not Available</data>
  <data key="d3">Humans</data>
  <data key="d4">Enzyme</data>
  <data key="d5">Kinase</data>
  <data key="d6">Cytoplasm</data>
  <data key="d7">EIF2S1</data>
  <data key="d8">Malignant Neoplasms, Hemoglobinopathies, Primary malignant neoplasm, Neoplasms, Psychotic Disorders, Dermatologic disorders</data>
  <data key="d9">Fostamatinib</data>
  <data key="d10">https://www.drugbank.ca/polypeptides/Q9BQI3</data>
  <data key="d11">Eukaryotic translation initiation factor 2-alpha kinase 1</data>
  <data key="d12">https://cdn.rcsb.org/images/structures/ot/not available/not available_model-1.jpeg</data>
  <data key="d13">Target</data>
  <data key="d14">304</data>
  <data key="d15">0.3654443842592692</data>
  <data key="d16">0.0</data>
  <data key="d17">0.05724145910386821</data>
  <data key="d18">1.0</data>
  <data key="d19">0</data>
  <data key="d20">#12EAEA</data>
  <data key="d21">#0EBEBE</data>
</node>
<node id="Interferon-induced, double-stranded RNA-activated protein kinase">
  <data key="d0">EIF2AK2</data>
  <data key="d1">P19525</data>
  <data key="d2">2A19</data>
  <data key="d3">Humans</data>
  <data key="d4">Enzyme</data>
  <data key="d5">Kinase</data>
  <data key="d6">Cytoplasm</data>
  <data key="d7">MAP3K7, TAB2, STAT1, MX1, PRKRA, EIF2S1, IFIT1, ISG15, HERC5, DDX58</data>
  <data key="d8">Prostatic Neoplasms, Malignant Neoplasms, Virus Diseases, Primary malignant neoplasm, Infection, Neurodegenerative Disorders, Herpes Simplex Infections, Lesion of brain, Autoimmune Diseases, Cardiovascular Diseases, Cytomegalovirus Infections, Esophageal Neoplasms, Foot-and-Mouth Disease, HIV Infections, Inflammatory Bowel Diseases, Liver neoplasms, Lymphoproliferative Disorders, nervous system disorder, Respiratory Syncytial Virus Infections, Skin lesion, Hantavirus Infections, Hematologic Neoplasms, Peripheral Arterial Diseases, MYELODYSPLASTIC SYNDROME</data>
  <data key="d9">Fostamatinib</data>
  <data key="d10">https://www.drugbank.ca/polypeptides/P19525</data>
  <data key="d11">Interferon-induced, double-stranded RNA-activated protein kinase</data>
  <data key="d12">https://cdn.rcsb.org/images/structures/a1/2a19/2a19_assembly-1.jpeg</data>
  <data key="d13">Target</data>
  <data key="d14">304</data>
  <data key="d15">0.3654443842592692</data>
  <data key="d16">0.0</data>
  <data key="d17">0.05724145910386821</data>
  <data key="d18">1.0</data>
  <data key="d19">0</data>
  <data key="d20">#12EAEA</data>
  <data key="d21">#0EBEBE</data>
</node>
<node id="eIF-2-alpha kinase GCN2">
  <data key="d0">EIF2AK4</data>
  <data key="d1">Q9P2K8</data>
  <data key="d2">6N3O</data>
  <data key="d3">Humans</data>
  <data key="d4">Enzyme</data>
  <data key="d5">Kinase</data>
  <data key="d6">Cytoplasm</data>
  <data key="d7">EIF2S1, GCN1L1, ATF4, EIF2S3</data>
  <data key="d8">Amino Acid Metabolism, Inborn Errors, Hair Diseases, Immune System Diseases, Myopathy, Malignant Neoplasms, Hypertensive disease, Primary malignant neoplasm, Virus Diseases, Bacterial Infections, Brain Neoplasms, HIV Infections, Immunologic Deficiency Syndromes, Metabolic Diseases, Chronic Kidney Diseases, Blood Vessel Tumors</data>
  <data key="d9">Fostamatinib</data>
  <data key="d10">https://www.drugbank.ca/polypeptides/Q9P2K8</data>
  <data key="d11">eIF-2-alpha kinase GCN2</data>
  <data key="d12">https://cdn.rcsb.org/images/structures/n3/6n3o/6n3o_assembly-1.jpeg</data>
  <data key="d13">Target</data>
  <data key="d14">304</data>
  <data key="d15">0.3654443842592692</data>
  <data key="d16">0.0</data>
  <data key="d17">0.05724145910386821</data>
  <data key="d18">1.0</data>
  <data key="d19">0</data>
  <data key="d20">#12EAEA</data>
  <data key="d21">#0EBEBE</data>
</node>
<node id="Ephrin type-A receptor 1">
  <data key="d0">EPHA1</data>
  <data key="d1">P21709</data>
  <data key="d2">3KKA</data>
  <data key="d3">Humans</data>
  <data key="d4">Enzyme</data>
  <data key="d5">Kinase</data>
  <data key="d6">Cell membrane</data>
  <data key="d7">EFNB1, EFNA1, EFNA5, EFNB3, EFNA3, EFNA2, EFNB2, EFNA4, EPHA2, NGEF</data>
  <data key="d8">Colorectal Neoplasms, Carcinoma, Skin Neoplasms, Blood Coagulation Disorders, Cardiovascular Diseases, Hepatitis, Liver neoplasms, B-Cell Lymphomas, Hematologic Neoplasms, Neurodegenerative Disorders</data>
  <data key="d9">Fostamatinib</data>
  <data key="d10">https://www.drugbank.ca/polypeptides/P21709</data>
  <data key="d11">Ephrin type-A receptor 1</data>
  <data key="d12">https://cdn.rcsb.org/images/structures/kk/3kka/3kka_assembly-1.jpeg</data>
  <data key="d13">Target</data>
  <data key="d14">304</data>
  <data key="d15">0.3654443842592692</data>
  <data key="d16">0.0</data>
  <data key="d17">0.05724145910386821</data>
  <data key="d18">1.0</data>
  <data key="d19">0</data>
  <data key="d20">#12EAEA</data>
  <data key="d21">#0EBEBE</data>
</node>
<node id="Ephrin type-A receptor 2">
  <data key="d0">EPHA2</data>
  <data key="d1">P29317</data>
  <data key="d2">2X11</data>
  <data key="d3">Humans</data>
  <data key="d4">Enzyme</data>
  <data key="d5">Kinase</data>
  <data key="d6">Cell membrane</data>
  <data key="d7">EFNA1, EFNA5, EFNA2, EFNA4, EFNB1, EFNA3, EFNB3, EFNB2, EPHA1, CDH1</data>
  <data key="d8">Malignant Neoplasms, Benign Neoplasm, Primary malignant neoplasm, Secondary Neoplasm, Carcinoma, Mammary Neoplasms, Colorectal Neoplasms, Lung Neoplasms, Epstein-Barr Virus Infections, Adenocarcinoma, Adenoma, Esophageal Neoplasms, Herpes Simplex Infections, Liver neoplasms, Parasitic Diseases, Precancerous Conditions, Prostatic Neoplasms, Skin Neoplasms, Staphylococcal Infections, Stomach Neoplasms, Central Nervous System Neoplasms, Oropharyngeal disorders</data>
  <data key="d9">Dasatinib, Phosphoaminophosphonic Acid-Adenylate Ester, Regorafenib, Fostamatinib</data>
  <data key="d10">https://www.drugbank.ca/polypeptides/P29317</data>
  <data key="d11">Ephrin type-A receptor 2</data>
  <data key="d12">https://cdn.rcsb.org/images/structures/x1/2x11/2x11_assembly-1.jpeg</data>
  <data key="d13">Target</data>
  <data key="d14">304</data>
  <data key="d15">0.3654443842592692</data>
  <data key="d16">0.0</data>
  <data key="d17">0.05724145910386821</data>
  <data key="d18">1.0</data>
  <data key="d19">0</data>
  <data key="d20">#12EAEA</data>
  <data key="d21">#0EBEBE</data>
</node>
<node id="Ephrin type-A receptor 3">
  <data key="d0">EPHA3</data>
  <data key="d1">P29320</data>
  <data key="d2">4L0P</data>
  <data key="d3">Humans</data>
  <data key="d4">Enzyme</data>
  <data key="d5">Kinase</data>
  <data key="d6">Cell membrane</data>
  <data key="d7">EFNA5, EFNB2, EFNB1, EFNA1, EFNA2, EFNA3, EFNA4, EFNB3, CRK, RHOA</data>
  <data key="d8">Neoplasms, Secondary Neoplasm, Hematologic Neoplasms, Adenocarcinoma, Mental disorders, Esophageal Neoplasms, Herpes Simplex Infections, Hypertensive disease, Polycystic Kidney Diseases, Lung Neoplasms, Prostatic Neoplasms, Respiratory Syncytial Virus Infections, Adult Solid Neoplasm, Hematopoietic Neoplasms, Monoclonal Gammapathies, Mammary Neoplasms, MYELODYSPLASTIC SYNDROME</data>
  <data key="d9">Fostamatinib</data>
  <data key="d10">https://www.drugbank.ca/polypeptides/P29320</data>
  <data key="d11">Ephrin type-A receptor 3</data>
  <data key="d12">https://cdn.rcsb.org/images/structures/l0/4l0p/4l0p_assembly-1.jpeg</data>
  <data key="d13">Target</data>
  <data key="d14">304</data>
  <data key="d15">0.3654443842592692</data>
  <data key="d16">0.0</data>
  <data key="d17">0.05724145910386821</data>
  <data key="d18">1.0</data>
  <data key="d19">0</data>
  <data key="d20">#12EAEA</data>
  <data key="d21">#0EBEBE</data>
</node>
<node id="Ephrin type-A receptor 4">
  <data key="d0">EPHA4</data>
  <data key="d1">P54764</data>
  <data key="d2">4M4R</data>
  <data key="d3">Humans</data>
  <data key="d4">Enzyme</data>
  <data key="d5">Kinase</data>
  <data key="d6">Cell membrane</data>
  <data key="d7">EFNA2, EFNA5, EFNB2, EFNB1, EFNB3, EFNA3, EFNA1, EFNA4, NGEF, ARHGEF15</data>
  <data key="d8">Neurotoxicity Syndromes, Malignant Neoplasms, Neoplasms, Primary malignant neoplasm, nervous system disorder, Congenital Abnormality, Adenocarcinoma, Carcinoma, Cognition Disorders, Colorectal Neoplasms, Hypertensive disease, Lymphoma, Dermatologic disorders, Skin lesion, Staphylococcal Infections, Cerebrovascular accident, Epstein-Barr Virus Infections</data>
  <data key="d9">Fostamatinib</data>
  <data key="d10">https://www.drugbank.ca/polypeptides/P54764</data>
  <data key="d11">Ephrin type-A receptor 4</data>
  <data key="d12">https://cdn.rcsb.org/images/structures/m4/4m4r/4m4r_assembly-1.jpeg</data>
  <data key="d13">Target</data>
  <data key="d14">304</data>
  <data key="d15">0.3654443842592692</data>
  <data key="d16">0.0</data>
  <data key="d17">0.05724145910386821</data>
  <data key="d18">1.0</data>
  <data key="d19">0</data>
  <data key="d20">#12EAEA</data>
  <data key="d21">#0EBEBE</data>
</node>
<node id="Ephrin type-A receptor 5">
  <data key="d0">EPHA5</data>
  <data key="d1">P54756</data>
  <data key="d2">2R2P</data>
  <data key="d3">Humans</data>
  <data key="d4">Enzyme</data>
  <data key="d5">Kinase</data>
  <data key="d6">Cell membrane</data>
  <data key="d7">EFNB2, EFNA5, EFNA3, EFNA1, EFNA2, EFNA4, EFNB1, EFNB3</data>
  <data key="d8">Colorectal Neoplasms, Dermatologic disorders, Neoplasms, Malignant Neoplasms, Carcinoma, Neuropathy, Primary malignant neoplasm, Anxiety Disorders, B-Cell Lymphomas, Pervasive Development Disorder, Mammary Neoplasms</data>
  <data key="d9">Dasatinib, Fostamatinib</data>
  <data key="d10">https://www.drugbank.ca/polypeptides/P54756</data>
  <data key="d11">Ephrin type-A receptor 5</data>
  <data key="d12">https://cdn.rcsb.org/images/structures/r2/2r2p/2r2p_assembly-1.jpeg</data>
  <data key="d13">Target</data>
  <data key="d14">304</data>
  <data key="d15">0.3654443842592692</data>
  <data key="d16">0.0</data>
  <data key="d17">0.05724145910386821</data>
  <data key="d18">1.0</data>
  <data key="d19">0</data>
  <data key="d20">#12EAEA</data>
  <data key="d21">#0EBEBE</data>
</node>
<node id="Ephrin type-A receptor 6">
  <data key="d0">EPHA6</data>
  <data key="d1">Q9UF33</data>
  <data key="d2">Not Available</data>
  <data key="d3">Humans</data>
  <data key="d4">Enzyme</data>
  <data key="d5">Kinase</data>
  <data key="d6">Membrane</data>
  <data key="d7">EFNA1, EFNA4, EFNB1, EFNB3, EFNA5, EFNA3, EFNA2, EFNB2</data>
  <data key="d8">Malignant Neoplasms, Hypertensive disease, Neoplasms, Neuropathy, Primary malignant neoplasm, Intellectual Disability</data>
  <data key="d9">Fostamatinib</data>
  <data key="d10">https://www.drugbank.ca/polypeptides/Q9UF33</data>
  <data key="d11">Ephrin type-A receptor 6</data>
  <data key="d12">https://cdn.rcsb.org/images/structures/ot/not available/not available_model-1.jpeg</data>
  <data key="d13">Target</data>
  <data key="d14">304</data>
  <data key="d15">0.3654443842592692</data>
  <data key="d16">0.0</data>
  <data key="d17">0.05724145910386821</data>
  <data key="d18">1.0</data>
  <data key="d19">0</data>
  <data key="d20">#12EAEA</data>
  <data key="d21">#0EBEBE</data>
</node>
<node id="Ephrin type-A receptor 7">
  <data key="d0">EPHA7</data>
  <data key="d1">Q15375</data>
  <data key="d2">2REI</data>
  <data key="d3">Humans</data>
  <data key="d4">Enzyme</data>
  <data key="d5">Kinase</data>
  <data key="d6">Cell membrane</data>
  <data key="d7">EFNA5, EFNB2, EFNA1, EFNA2, EFNA4, EFNA3, EFNB1, EFNB3</data>
  <data key="d8">Drug toxicity, Adverse reaction to drug, Neoplasms, Malignant Neoplasms, Lymphoma, Primary malignant neoplasm, B-Cell Lymphomas, Congenital Abnormality, Carcinoma, Prostatic Neoplasms</data>
  <data key="d9">5-[(2-methyl-5-{[3-(trifluoromethyl)phenyl]carbamoyl}phenyl)amino]pyridine-3-carboxamide, Fostamatinib</data>
  <data key="d10">https://www.drugbank.ca/polypeptides/Q15375</data>
  <data key="d11">Ephrin type-A receptor 7</data>
  <data key="d12">https://cdn.rcsb.org/images/structures/re/2rei/2rei_assembly-1.jpeg</data>
  <data key="d13">Target</data>
  <data key="d14">304</data>
  <data key="d15">0.3654443842592692</data>
  <data key="d16">0.0</data>
  <data key="d17">0.05724145910386821</data>
  <data key="d18">1.0</data>
  <data key="d19">0</data>
  <data key="d20">#12EAEA</data>
  <data key="d21">#0EBEBE</data>
</node>
<node id="Ephrin type-A receptor 8">
  <data key="d0">EPHA8</data>
  <data key="d1">P29322</data>
  <data key="d2">3KUL</data>
  <data key="d3">Humans</data>
  <data key="d4">Enzyme</data>
  <data key="d5">Kinase</data>
  <data key="d6">Cell membrane</data>
  <data key="d7">EFNA1, EFNA5, EFNA4, EFNB1, EFNB3, EFNA3, EFNA2, EFNB2</data>
  <data key="d8">Neoplasms, Malignant Neoplasms, Primary malignant neoplasm, Secondary Neoplasm, Gastrointestinal Neoplasms, Parasitic Diseases</data>
  <data key="d9">Fostamatinib</data>
  <data key="d10">https://www.drugbank.ca/polypeptides/P29322</data>
  <data key="d11">Ephrin type-A receptor 8</data>
  <data key="d12">https://cdn.rcsb.org/images/structures/ku/3kul/3kul_assembly-1.jpeg</data>
  <data key="d13">Target</data>
  <data key="d14">304</data>
  <data key="d15">0.3654443842592692</data>
  <data key="d16">0.0</data>
  <data key="d17">0.05724145910386821</data>
  <data key="d18">1.0</data>
  <data key="d19">0</data>
  <data key="d20">#12EAEA</data>
  <data key="d21">#0EBEBE</data>
</node>
<node id="Ephrin type-B receptor 1">
  <data key="d0">EPHB1</data>
  <data key="d1">P54762</data>
  <data key="d2">5MJA</data>
  <data key="d3">Humans</data>
  <data key="d4">Enzyme</data>
  <data key="d5">Kinase</data>
  <data key="d6">Cell membrane</data>
  <data key="d7">EFNA5, EFNB2, EFNB1, EFNA1, EFNB3, EFNA2, EFNA3, EFNA4, NCK1, GRB7</data>
  <data key="d8">Neoplasms, Neuroendocrine Tumors, Diabetes Mellitus, Carcinoma, Hypertensive disease, Autonomic nervous system disorders, Adenoma, Anxiety Disorders, Autoimmune Diseases, Bacterial Infections, Brain Neoplasms, Colorectal Neoplasms, Inflammatory Bowel Diseases, Lung diseases, Lung Neoplasms, Movement Disorders, nervous system disorder, Gastrointestinal Stromal Tumors, Parkinsonian Disorders</data>
  <data key="d9">Fostamatinib</data>
  <data key="d10">https://www.drugbank.ca/polypeptides/P54762</data>
  <data key="d11">Ephrin type-B receptor 1</data>
  <data key="d12">https://cdn.rcsb.org/images/structures/mj/5mja/5mja_assembly-1.jpeg</data>
  <data key="d13">Target</data>
  <data key="d14">304</data>
  <data key="d15">0.3654443842592692</data>
  <data key="d16">0.0</data>
  <data key="d17">0.05724145910386821</data>
  <data key="d18">1.0</data>
  <data key="d19">0</data>
  <data key="d20">#12EAEA</data>
  <data key="d21">#0EBEBE</data>
</node>
<node id="Ephrin type-B receptor 2">
  <data key="d0">EPHB2</data>
  <data key="d1">P29323</data>
  <data key="d2">1B4F</data>
  <data key="d3">Humans</data>
  <data key="d4">Enzyme</data>
  <data key="d5">Kinase</data>
  <data key="d6">Cell membrane</data>
  <data key="d7">EFNA5, EFNB2, EFNB1, EFNB3, EFNA3, EFNA1, EFNA2, EFNA4, TIAM1, ITSN1</data>
  <data key="d8">Colorectal Neoplasms, Central Nervous System Neoplasms, Malignant Neoplasms, Carcinoma, Primary malignant neoplasm, Adenocarcinoma, Secondary Neoplasm, Virus Diseases, Adenoma, Esophageal Neoplasms, Lymphoma, Neurodegenerative Disorders, Immunologic Deficiency Syndromes, Liver neoplasms, Mammary Neoplasms, Diabetes Mellitus, Prostatic Neoplasms, Skin lesion, Malignant neoplasm of mouth, Lymphatic Abnormalities, Autoimmune Diseases, Mental disorders, Brain Neoplasms, Congenital chromosomal disease, Endocardial Cushion Defects, Enterovirus Infections, Hypertensive disease, Immune System Diseases, Reoviridae Infections, Stomach Neoplasms, Caffeine related disorders, Sarcoma, Drug Dependence, Malignant neoplasm of soft tissue, Anxiety Disorders, Blood Coagulation Disorders, Developmental Disabilities, Colonic Neoplasms, Demyelinating Diseases, Drug abuse, Gastrointestinal Neoplasms, Heart Diseases, Inflammatory Bowel Diseases, Arthropathy, Polycystic Kidney Diseases, Liver diseases, Lung Neoplasms, Movement Disorders, Mycosis Fungoides, Myeloproliferative disease, nervous system disorder, Odontogenic Tumors, Parathyroid Neoplasms, Pituitary Diseases, Respiration Disorders, Respiratory Syncytial Virus Infections, Rotavirus Infections, Dermatologic disorders, Cerebrovascular accident, Upper Respiratory Infections, Uterine Fibroids, Migraine Disorders, Neurofibromatoses, Neuroendocrine Tumors, Gastrointestinal Stromal Tumors, Renal glomerular disease, Hematopoietic Neoplasms, Cardiomyopathies, Peripheral Arterial Diseases, MYELODYSPLASTIC SYNDROME, Intellectual Disability, Peripheral Nervous System Diseases</data>
  <data key="d9">Phosphoaminophosphonic Acid-Adenylate Ester, Fostamatinib</data>
  <data key="d10">https://www.drugbank.ca/polypeptides/P29323</data>
  <data key="d11">Ephrin type-B receptor 2</data>
  <data key="d12">https://cdn.rcsb.org/images/structures/b4/1b4f/1b4f_assembly-1.jpeg</data>
  <data key="d13">Target</data>
  <data key="d14">304</data>
  <data key="d15">0.3654443842592692</data>
  <data key="d16">0.0</data>
  <data key="d17">0.05724145910386821</data>
  <data key="d18">1.0</data>
  <data key="d19">0</data>
  <data key="d20">#12EAEA</data>
  <data key="d21">#0EBEBE</data>
</node>
<node id="Ephrin type-B receptor 4">
  <data key="d0">EPHB4</data>
  <data key="d1">P54760</data>
  <data key="d2">2HLE</data>
  <data key="d3">Humans</data>
  <data key="d4">Enzyme</data>
  <data key="d5">Kinase</data>
  <data key="d6">Cell membrane</data>
  <data key="d7">EFNB2, EFNA5, EFNB1, EFNB3, EFNA1, EFNA2, EFNA4, EFNA3</data>
  <data key="d8">Mammary Neoplasms, Inflammatory Bowel Diseases, Carcinoma, Prostatic Neoplasms, Colorectal Neoplasms, Retinal Diseases, Secondary Neoplasm, Adenoma, Brain Diseases, Colonic Neoplasms, Herpes Simplex Infections, Intestinal Neoplasms, Liver neoplasms, Lung Neoplasms, Cerebrovascular accident, Disease of capillaries, Hematologic Neoplasms, Arteriovenous Malformations, Cerebral, Sarcoma, Sarcoma of soft tissue</data>
  <data key="d9">Tesevatinib, N-(5-chloro-1,3-benzodioxol-4-yl)-6-methoxy-7-(3-piperidin-1-ylpropoxy)quinazolin-4-amine, N'-(5-CHLORO-1,3-BENZODIOXOL-4-YL)-N-(3,4,5- TRIMETHOXYPHENYL)PYRIMIDINE-2,4-DIAMINE, N'-(3-CHLORO-4-METHOXY-PHENYL)-N-(3,4,5-TRIMETHOXYPHENYL)-1,3,5-TRIAZINE-2,4-DIAMINE, 3-({4-[(5-chloro-1,3-benzodioxol-4-yl)amino]pyrimidin-2-yl}amino)benzenesulfonamide, N'-(5-chloro-1,3-benzodioxol-4-yl)-N-(3-methylsulfonylphenyl)pyrimidine-2,4-diamine, N-[3-[[4-[(5-CHLORO-1,3-BENZODIOXOL-4-YL)AMINO]PYRIMIDIN-2-YL]AMINO]PHENYL]METHANESULFONAMIDE, N'-(5-CHLORO-1,3-BENZODIOXOL-4-YL)-N-(3-MORPHOLIN-4-YLPHENYL)PYRIMIDINE-2,4-DIAMINE, 3-({4-[(5-CHLORO-1,3-BENZODIOXOL-4-YL)AMINO]PYRIMIDIN-2-YL}AMINO)BENZAMIDE, Dasatinib, Fostamatinib</data>
  <data key="d10">https://www.drugbank.ca/polypeptides/P54760</data>
  <data key="d11">Ephrin type-B receptor 4</data>
  <data key="d12">https://cdn.rcsb.org/images/structures/hl/2hle/2hle_assembly-1.jpeg</data>
  <data key="d13">Target</data>
  <data key="d14">304</data>
  <data key="d15">0.3654443842592692</data>
  <data key="d16">0.0</data>
  <data key="d17">0.05724145910386821</data>
  <data key="d18">1.0</data>
  <data key="d19">0</data>
  <data key="d20">#12EAEA</data>
  <data key="d21">#0EBEBE</data>
</node>
<node id="Ephrin type-B receptor 6">
  <data key="d0">EPHB6</data>
  <data key="d1">O15197</data>
  <data key="d2">Not Available</data>
  <data key="d3">Humans</data>
  <data key="d4">Not Available</data>
  <data key="d5">Not Available</data>
  <data key="d6">Membrane</data>
  <data key="d7">EFNB2, EFNB1, EFNB3, EFNA3, EFNA1, EFNA2, EFNA5, EFNA4</data>
  <data key="d8">Malignant Neoplasms, Primary malignant neoplasm, Carcinoma, Hypertensive disease, Adenoma, Immunologic Deficiency Syndromes, Liver neoplasms, Stomach Neoplasms, Mammary Neoplasms</data>
  <data key="d9">Fostamatinib</data>
  <data key="d10">https://www.drugbank.ca/polypeptides/O15197</data>
  <data key="d11">Ephrin type-B receptor 6</data>
  <data key="d12">https://cdn.rcsb.org/images/structures/ot/not available/not available_model-1.jpeg</data>
  <data key="d13">Target</data>
  <data key="d14">304</data>
  <data key="d15">0.3654443842592692</data>
  <data key="d16">0.0</data>
  <data key="d17">0.05724145910386821</data>
  <data key="d18">1.0</data>
  <data key="d19">0</data>
  <data key="d20">#12EAEA</data>
  <data key="d21">#0EBEBE</data>
</node>
<node id="Serine/threonine-protein kinase/endoribonuclease IRE1">
  <data key="d0">ERN1</data>
  <data key="d1">O75460</data>
  <data key="d2">6W3C</data>
  <data key="d3">Humans</data>
  <data key="d4">Enzyme</data>
  <data key="d5">Not Available</data>
  <data key="d6">Endoplasmic reticulum membrane</data>
  <data key="d7">HSPA5, XBP1, TRAF2</data>
  <data key="d8">Neoplasms, Virus Diseases, Diabetes Mellitus, B-Cell Lymphomas, Liver diseases, Metabolic Diseases, CNS disorder, Chlamydia Infections, Foot-and-Mouth Disease, Immune System Diseases, Inflammatory Bowel Diseases, Rotavirus Infections, Cerebrovascular accident, Coronavirus Infections, Neurodegenerative Disorders, Sarcoma, Malignant neoplasm of soft tissue</data>
  <data key="d9">N~2~-1H-benzimidazol-5-yl-N~4~-(3-cyclopropyl-1H-pyrazol-5-yl)pyrimidine-2,4-diamine, Fostamatinib</data>
  <data key="d10">https://www.drugbank.ca/polypeptides/O75460</data>
  <data key="d11">Serine/threonine-protein kinase/endoribonuclease IRE1</data>
  <data key="d12">https://cdn.rcsb.org/images/structures/w3/6w3c/6w3c_assembly-1.jpeg</data>
  <data key="d13">Target</data>
  <data key="d14">304</data>
  <data key="d15">0.3654443842592692</data>
  <data key="d16">0.0</data>
  <data key="d17">0.05724145910386821</data>
  <data key="d18">1.0</data>
  <data key="d19">0</data>
  <data key="d20">#12EAEA</data>
  <data key="d21">#0EBEBE</data>
</node>
<node id="Tyrosine-protein kinase Fer">
  <data key="d0">FER</data>
  <data key="d1">P16591</data>
  <data key="d2">2KK6</data>
  <data key="d3">Humans</data>
  <data key="d4">Enzyme</data>
  <data key="d5">Kinase</data>
  <data key="d6">Cytoplasm</data>
  <data key="d7">CTNND1, CTNNB1, CDH1, CTTN</data>
  <data key="d8">Neoplasms, Malignant Neoplasms, Primary malignant neoplasm, Secondary Neoplasm, Pneumonia, Bacterial, Cardiovascular Diseases, Inflammatory Bowel Diseases, Liver neoplasms, Prostatic Neoplasms, Gastrointestinal Stromal Tumors, Sarcoma, Malignant neoplasm of soft tissue</data>
  <data key="d9">Fostamatinib</data>
  <data key="d10">https://www.drugbank.ca/polypeptides/P16591</data>
  <data key="d11">Tyrosine-protein kinase Fer</data>
  <data key="d12">https://cdn.rcsb.org/images/structures/kk/2kk6/2kk6_assembly-1.jpeg</data>
  <data key="d13">Target</data>
  <data key="d14">304</data>
  <data key="d15">0.3654443842592692</data>
  <data key="d16">0.0</data>
  <data key="d17">0.05724145910386821</data>
  <data key="d18">1.0</data>
  <data key="d19">0</data>
  <data key="d20">#12EAEA</data>
  <data key="d21">#0EBEBE</data>
</node>
<node id="Tyrosine-protein kinase Fes/Fps">
  <data key="d0">FES</data>
  <data key="d1">P07332</data>
  <data key="d2">4DYL</data>
  <data key="d3">Humans</data>
  <data key="d4">Enzyme</data>
  <data key="d5">Kinase</data>
  <data key="d6">Cytoplasm</data>
  <data key="d7">HSP90AA1, DPYSL5</data>
  <data key="d8">Cardiovascular Diseases, Hypertensive disease, Malignant Neoplasms, Primary malignant neoplasm, Diabetes Mellitus, Cerebrovascular accident, Anxiety Disorders, Brain Diseases, Cognition Disorders, Colorectal Neoplasms, Lymphoma, Psychotic Disorders, Sarcoma, Secondary Neoplasm</data>
  <data key="d9">Fostamatinib</data>
  <data key="d10">https://www.drugbank.ca/polypeptides/P07332</data>
  <data key="d11">Tyrosine-protein kinase Fes/Fps</data>
  <data key="d12">https://cdn.rcsb.org/images/structures/dy/4dyl/4dyl_assembly-1.jpeg</data>
  <data key="d13">Target</data>
  <data key="d14">304</data>
  <data key="d15">0.3654443842592692</data>
  <data key="d16">0.0</data>
  <data key="d17">0.05724145910386821</data>
  <data key="d18">1.0</data>
  <data key="d19">0</data>
  <data key="d20">#12EAEA</data>
  <data key="d21">#0EBEBE</data>
</node>
<node id="Tyrosine-protein kinase Fyn">
  <data key="d0">FYN</data>
  <data key="d1">P06241</data>
  <data key="d2">2MRK</data>
  <data key="d3">Humans</data>
  <data key="d4">Enzyme</data>
  <data key="d5">Kinase</data>
  <data key="d6">Cytoplasm</data>
  <data key="d7">CTNND1, CTNNB1, CDH1, YES1, SRC, SH2D1A, CBL, FYB, GRIN2B, BCAR1</data>
  <data key="d8">Stomach Neoplasms, Neoplasms, Prostatic Neoplasms, Mammary Neoplasms, Adenocarcinoma, Adenoma, Bone Diseases, Cognition Disorders, Lung Neoplasms, Lymphoma, Gastrointestinal Stromal Tumors, Parkinsonian Disorders, Tauopathies, Secondary Neoplasm</data>
  <data key="d9">Dasatinib, Triglyme, Fostamatinib</data>
  <data key="d10">https://www.drugbank.ca/polypeptides/P06241</data>
  <data key="d11">Tyrosine-protein kinase Fyn</data>
  <data key="d12">https://cdn.rcsb.org/images/structures/mr/2mrk/2mrk_assembly-1.jpeg</data>
  <data key="d13">Target</data>
  <data key="d14">304</data>
  <data key="d15">0.3654443842592692</data>
  <data key="d16">0.0</data>
  <data key="d17">0.05724145910386821</data>
  <data key="d18">1.0</data>
  <data key="d19">0</data>
  <data key="d20">#12EAEA</data>
  <data key="d21">#0EBEBE</data>
</node>
<node id="Cyclin-G-associated kinase">
  <data key="d0">GAK</data>
  <data key="d1">O14976</data>
  <data key="d2">5Y7Z</data>
  <data key="d3">Humans</data>
  <data key="d4">Enzyme</data>
  <data key="d5">Kinase</data>
  <data key="d6">Cytoplasm</data>
  <data key="d7">CLTC, CLTCL1, HSPA8, HIP1R, CLTB, EPN2, CLTA, EPN1, AP2M1, EPS15</data>
  <data key="d8">Parkinsonian Disorders</data>
  <data key="d9">Fostamatinib</data>
  <data key="d10">https://www.drugbank.ca/polypeptides/O14976</data>
  <data key="d11">Cyclin-G-associated kinase</data>
  <data key="d12">https://cdn.rcsb.org/images/structures/y7/5y7z/5y7z_assembly-1.jpeg</data>
  <data key="d13">Target</data>
  <data key="d14">304</data>
  <data key="d15">0.3654443842592692</data>
  <data key="d16">0.0</data>
  <data key="d17">0.05724145910386821</data>
  <data key="d18">1.0</data>
  <data key="d19">0</data>
  <data key="d20">#12EAEA</data>
  <data key="d21">#0EBEBE</data>
</node>
<node id="Glycogen synthase kinase-3 alpha">
  <data key="d0">GSK3A</data>
  <data key="d1">P49840</data>
  <data key="d2">Not Available</data>
  <data key="d3">Humans</data>
  <data key="d4">Enzyme</data>
  <data key="d5">Kinase</data>
  <data key="d6">Not Available</data>
  <data key="d7">AXIN1, AXIN2, CTNNB1, AKT1, LRP6, APC</data>
  <data key="d8">Parkinsonian Disorders, Metabolic Diseases, Neoplasms, Prostatic Neoplasms, Malignant Neoplasms, Liver neoplasms, Lymphoma, B-Cell Lymphomas, Cardiomyopathies, Primary malignant neoplasm, MYELODYSPLASTIC SYNDROME</data>
  <data key="d9">Fostamatinib</data>
  <data key="d10">https://www.drugbank.ca/polypeptides/P49840</data>
  <data key="d11">Glycogen synthase kinase-3 alpha</data>
  <data key="d12">https://cdn.rcsb.org/images/structures/ot/not available/not available_model-1.jpeg</data>
  <data key="d13">Target</data>
  <data key="d14">304</data>
  <data key="d15">0.3654443842592692</data>
  <data key="d16">0.0</data>
  <data key="d17">0.05724145910386821</data>
  <data key="d18">1.0</data>
  <data key="d19">0</data>
  <data key="d20">#12EAEA</data>
  <data key="d21">#0EBEBE</data>
</node>
<node id="Glycogen synthase kinase-3 beta">
  <data key="d0">GSK3B</data>
  <data key="d1">P49841</data>
  <data key="d2">4NM3</data>
  <data key="d3">Humans</data>
  <data key="d4">Enzyme</data>
  <data key="d5">Kinase</data>
  <data key="d6">Cytoplasm</data>
  <data key="d7">AXIN1, AKT3, AKT1, CTNNB1, AXIN2, LRP6, FRAT1, BTRC, CCND1, MAPT</data>
  <data key="d8">Hypertensive disease, Mood Disorders, Cognition Disorders, Prostatic Neoplasms, Tauopathies, Multiple congenital anomalies, Heart Diseases, Substance-Related Disorders, Malignant Neoplasms, Diabetes Mellitus, Neoplasms, Primary malignant neoplasm, Neurodegenerative Disorders, CNS disorder, Mental disorders, B-Cell Lymphomas, Carcinoma, Cerebrovascular accident, Adenocarcinoma, Anxiety Disorders, Colonic Neoplasms, Polycystic Kidney Diseases, Secondary Neoplasm, Fetal Alcohol Spectrum Disorders, Adenoma, Bacterial Infections, Brain Diseases, Colorectal Neoplasms, Drug abuse, Esophageal Neoplasms, Hepatitis, HIV Infections, Kidney Diseases, Liver neoplasms, Lung Neoplasms, Lymphoma, Metabolic Diseases, nervous system disorder, Peripheral Neuropathy, Psychotic Disorders, Stomach Neoplasms, Virus Diseases, Dyslipidemias, Parkinsonian Disorders, Sarcoma, MYELODYSPLASTIC SYNDROME, Sarcoma of soft tissue, Peripheral Nervous System Diseases</data>
  <data key="d9">Lithium cation, 3-[3-(2,3-Dihydroxy-Propylamino)-Phenyl]-4-(5-Fluoro-1-Methyl-1h-Indol-3-Yl)-Pyrrole-2,5-Dione, SB-409513, AR-AO-14418, Staurosporine, Indirubin-3'-monoxime, Alsterpaullone, Phosphoaminophosphonic Acid-Adenylate Ester, 2-(1,3-benzodioxol-5-yl)-5-[(3-fluoro-4-methoxybenzyl)sulfanyl]-1,3,4-oxadiazole, 5-[1-(4-methoxyphenyl)-1H-benzimidazol-6-yl]-1,3,4-oxadiazole-2(3H)-thione, (7S)-2-(2-aminopyrimidin-4-yl)-7-(2-fluoroethyl)-1,5,6,7-tetrahydro-4H-pyrrolo[3,2-c]pyridin-4-one, 6-bromoindirubin-3'-oxime, N-[2-(5-methyl-4H-1,2,4-triazol-3-yl)phenyl]-7H-pyrrolo[2,3-d]pyrimidin-4-amine, 5-(5-chloro-7H-pyrrolo[2,3-d]pyrimidin-4-yl)-4,5,6,7-tetrahydro-1H-imidazo[4,5-c]pyridine, 3-({[(3S)-3,4-dihydroxybutyl]oxy}amino)-1H,2'H-2,3'-biindol-2'-one, N-[(1S)-2-amino-1-phenylethyl]-5-(1H-pyrrolo[2,3-b]pyridin-4-yl)thiophene-2-carboxamide, 4-(4-CHLOROPHENYL)-4-[4-(1H-PYRAZOL-4-YL)PHENYL]PIPERIDINE, ISOQUINOLINE-5-SULFONIC ACID (2-(2-(4-CHLOROBENZYLOXY)ETHYLAMINO)ETHYL)AMIDE, (2S)-1-(1H-INDOL-3-YL)-3-{[5-(3-METHYL-1H-INDAZOL-5-YL)PYRIDIN-3-YL]OXY}PROPAN-2-AMINE, Tideglusib, Fostamatinib, Lithium citrate, Lithium succinate, Lithium carbonate</data>
  <data key="d10">https://www.drugbank.ca/polypeptides/P49841</data>
  <data key="d11">Glycogen synthase kinase-3 beta</data>
  <data key="d12">https://cdn.rcsb.org/images/structures/nm/4nm3/4nm3_assembly-1.jpeg</data>
  <data key="d13">Target</data>
  <data key="d14">304</data>
  <data key="d15">0.3654443842592692</data>
  <data key="d16">0.0</data>
  <data key="d17">0.05724145910386821</data>
  <data key="d18">1.0</data>
  <data key="d19">0</data>
  <data key="d20">#12EAEA</data>
  <data key="d21">#0EBEBE</data>
</node>
<node id="Homeodomain-interacting protein kinase 2">
  <data key="d0">HIPK2</data>
  <data key="d1">Q9H2X6</data>
  <data key="d2">6P5S</data>
  <data key="d3">Humans</data>
  <data key="d4">Enzyme</data>
  <data key="d5">Kinase</data>
  <data key="d6">Nucleus</data>
  <data key="d7">TP53, TP53INP1, SUMO1, UBE2I, RUNX1, EP300, NLK</data>
  <data key="d8">Gastrointestinal Stromal Tumors, Malignant Neoplasms, Cardiovascular Diseases, Neoplasms, Primary malignant neoplasm, Kidney Diseases, Chronic Kidney Diseases, MYELODYSPLASTIC SYNDROME, Herpes Simplex Infections, HIV Infections, Thyroid Diseases, Neurodegenerative Disorders, Mammary Neoplasms</data>
  <data key="d9">Fostamatinib</data>
  <data key="d10">https://www.drugbank.ca/polypeptides/Q9H2X6</data>
  <data key="d11">Homeodomain-interacting protein kinase 2</data>
  <data key="d12">https://cdn.rcsb.org/images/structures/p5/6p5s/6p5s_assembly-1.jpeg</data>
  <data key="d13">Target</data>
  <data key="d14">304</data>
  <data key="d15">0.3654443842592692</data>
  <data key="d16">0.0</data>
  <data key="d17">0.05724145910386821</data>
  <data key="d18">1.0</data>
  <data key="d19">0</data>
  <data key="d20">#12EAEA</data>
  <data key="d21">#0EBEBE</data>
</node>
<node id="Homeodomain-interacting protein kinase 3">
  <data key="d0">HIPK3</data>
  <data key="d1">Q9H422</data>
  <data key="d2">Not Available</data>
  <data key="d3">Humans</data>
  <data key="d4">Enzyme</data>
  <data key="d5">Kinase</data>
  <data key="d6">Cytoplasm</data>
  <data key="d7"></data>
  <data key="d8">Malignant Neoplasms, Diabetes Mellitus, Neoplasms, Prostatic Neoplasms, Secondary Neoplasm</data>
  <data key="d9">Fostamatinib</data>
  <data key="d10">https://www.drugbank.ca/polypeptides/Q9H422</data>
  <data key="d11">Homeodomain-interacting protein kinase 3</data>
  <data key="d12">https://cdn.rcsb.org/images/structures/ot/not available/not available_model-1.jpeg</data>
  <data key="d13">Target</data>
  <data key="d14">304</data>
  <data key="d15">0.3654443842592692</data>
  <data key="d16">0.0</data>
  <data key="d17">0.05724145910386821</data>
  <data key="d18">1.0</data>
  <data key="d19">0</data>
  <data key="d20">#12EAEA</data>
  <data key="d21">#0EBEBE</data>
</node>
<node id="Serine/threonine-protein kinase ICK">
  <data key="d0">ICK</data>
  <data key="d1">Q9UPZ9</data>
  <data key="d2">Not Available</data>
  <data key="d3">Humans</data>
  <data key="d4">Enzyme</data>
  <data key="d5">Kinase</data>
  <data key="d6">Nucleus</data>
  <data key="d7"></data>
  <data key="d8"></data>
  <data key="d9">Fostamatinib</data>
  <data key="d10">https://www.drugbank.ca/polypeptides/Q9UPZ9</data>
  <data key="d11">Serine/threonine-protein kinase ICK</data>
  <data key="d12">https://cdn.rcsb.org/images/structures/ot/not available/not available_model-1.jpeg</data>
  <data key="d13">Target</data>
  <data key="d14">304</data>
  <data key="d15">0.3654443842592692</data>
  <data key="d16">0.0</data>
  <data key="d17">0.05724145910386821</data>
  <data key="d18">1.0</data>
  <data key="d19">0</data>
  <data key="d20">#12EAEA</data>
  <data key="d21">#0EBEBE</data>
</node>
<node id="Inhibitor of nuclear factor kappa-B kinase subunit epsilon">
  <data key="d0">IKBKE</data>
  <data key="d1">Q14164</data>
  <data key="d2">Not Available</data>
  <data key="d3">Humans</data>
  <data key="d4">Enzyme</data>
  <data key="d5">Kinase</data>
  <data key="d6">Cytoplasm</data>
  <data key="d7">TRAF3, MAVS, TRAF6, TRAF2, IRF3, TANK, SIKE1, TBK1, IFIH1, IRF7</data>
  <data key="d8">Malignant Neoplasms, Primary malignant neoplasm, Mammary Neoplasms, Anxiety Disorders, Virus Diseases, Diabetes Mellitus, Metabolic Diseases, Neuropathy, Infection</data>
  <data key="d9">Fostamatinib</data>
  <data key="d10">https://www.drugbank.ca/polypeptides/Q14164</data>
  <data key="d11">Inhibitor of nuclear factor kappa-B kinase subunit epsilon</data>
  <data key="d12">https://cdn.rcsb.org/images/structures/ot/not available/not available_model-1.jpeg</data>
  <data key="d13">Target</data>
  <data key="d14">304</data>
  <data key="d15">0.3654443842592692</data>
  <data key="d16">0.0</data>
  <data key="d17">0.05724145910386821</data>
  <data key="d18">1.0</data>
  <data key="d19">0</data>
  <data key="d20">#12EAEA</data>
  <data key="d21">#0EBEBE</data>
</node>
<node id="Insulin receptor">
  <data key="d0">INSR</data>
  <data key="d1">P06213</data>
  <data key="d2">6SOF</data>
  <data key="d3">Humans</data>
  <data key="d4">Enzyme</data>
  <data key="d5">Kinase</data>
  <data key="d6">Cell membrane</data>
  <data key="d7">INS, IRS1, PTPN1, IGF1, IGF1R, GRB14, IRS2, PTPN2, SHC1, INSRR</data>
  <data key="d8">Diabetic Neuropathies, Drug abuse, Drug Use Disorders, Lung diseases, Substance Use Disorders, Substance-Related Disorders, Diabetic Polyneuropathies, Drug Dependence, Liver neoplasms, Cardiovascular Diseases, Malignant Neoplasms, Hypertensive disease, Hormone measurement, Primary malignant neoplasm, Metabolic Diseases, Adenocarcinoma, Migraine Disorders, Congenital Abnormality, Adenoma, Brain Neoplasms, Carcinoma, Cognition Disorders, Kidney Diseases, Prostatic Neoplasms, Retinal Diseases, Gastrointestinal Stromal Tumors, Neurodegenerative Disorders, Secondary Neoplasm, Colorectal Neoplasms, Hepatitis, HIV Infections, Liver diseases, Myopathy, Urinary tract infection, B-Cell Lymphomas, Dyslipidemias, Deformity, Complications of Diabetes Mellitus, Neurodevelopmental Disorders, Chronic Kidney Diseases</data>
  <data key="d9">Insulin human, Insulin glargine, Insulin pork, Adenosine-5'-[Beta, Gamma-Methylene]Triphosphate, AT1391, NN344, Insulin detemir, Insulin lispro, Insulin aspart, Insulin glulisine, Mecasermin, [4-({5-(AMINOCARBONYL)-4-[(3-METHYLPHENYL)AMINO]PYRIMIDIN-2-YL}AMINO)PHENYL]ACETIC ACID, Insulin degludec, Chromic chloride, Brigatinib, Fostamatinib, Mecasermin rinfabate</data>
  <data key="d10">https://www.drugbank.ca/polypeptides/P06213</data>
  <data key="d11">Insulin receptor</data>
  <data key="d12">https://cdn.rcsb.org/images/structures/so/6sof/6sof_assembly-1.jpeg</data>
  <data key="d13">Target</data>
  <data key="d14">304</data>
  <data key="d15">0.3654443842592692</data>
  <data key="d16">0.0</data>
  <data key="d17">0.05724145910386821</data>
  <data key="d18">1.0</data>
  <data key="d19">0</data>
  <data key="d20">#12EAEA</data>
  <data key="d21">#0EBEBE</data>
</node>
<node id="Insulin receptor-related protein">
  <data key="d0">INSRR</data>
  <data key="d1">P14616</data>
  <data key="d2">Not Available</data>
  <data key="d3">Humans</data>
  <data key="d4">Enzyme</data>
  <data key="d5">Kinase</data>
  <data key="d6">Membrane</data>
  <data key="d7">INSR, PTPN1, IGF1R</data>
  <data key="d8">Cerebrovascular accident, Anxiety Disorders, Mental disorders, Malignant Neoplasms, Cardiovascular Diseases, Hypertensive disease, Inflammatory Bowel Diseases, Primary malignant neoplasm, HIV Infections, Psychotic Disorders, Chronic Kidney Diseases, Acquired Immunodeficiency Syndrome, Airway Obstruction, Bacterial Infections, Congenital chromosomal disease, Heart Diseases, Hemoglobinopathies, Arthropathy, Neoplasms, Parasitic Diseases, Respiratory Tract Infections, Salmonella infections, Substance Use Disorders, Urinary tract infection, Benign Neoplasm, Acute respiratory infections, Mood Disorders, Secondary Neoplasm</data>
  <data key="d9">Fostamatinib</data>
  <data key="d10">https://www.drugbank.ca/polypeptides/P14616</data>
  <data key="d11">Insulin receptor-related protein</data>
  <data key="d12">https://cdn.rcsb.org/images/structures/ot/not available/not available_model-1.jpeg</data>
  <data key="d13">Target</data>
  <data key="d14">304</data>
  <data key="d15">0.3654443842592692</data>
  <data key="d16">0.0</data>
  <data key="d17">0.05724145910386821</data>
  <data key="d18">1.0</data>
  <data key="d19">0</data>
  <data key="d20">#12EAEA</data>
  <data key="d21">#0EBEBE</data>
</node>
<node id="Interleukin-1 receptor-associated kinase 1">
  <data key="d0">IRAK1</data>
  <data key="d1">P51617</data>
  <data key="d2">6BFN</data>
  <data key="d3">Humans</data>
  <data key="d4">Enzyme</data>
  <data key="d5">Kinase</data>
  <data key="d6">Cytoplasm</data>
  <data key="d7">TRAF6, MYD88, IL1R1, IKBKG, TLR4, TOLLIP, IRF7, TAB2, TLR2, TIRAP</data>
  <data key="d8">Delirium, Dementia, Amnestic, Cognitive Disorders, Neoplasms, Malignant Neoplasms, Autoimmune Diseases, Primary malignant neoplasm, Diabetes Mellitus, HIV Infections, Hypertensive disease, Lymphoma, Skin lesion, Stomach Neoplasms, Thyroid Diseases, Hematologic Neoplasms, Chronic Kidney Diseases, MYELODYSPLASTIC SYNDROME</data>
  <data key="d9">Fostamatinib</data>
  <data key="d10">https://www.drugbank.ca/polypeptides/P51617</data>
  <data key="d11">Interleukin-1 receptor-associated kinase 1</data>
  <data key="d12">https://cdn.rcsb.org/images/structures/bf/6bfn/6bfn_assembly-1.jpeg</data>
  <data key="d13">Target</data>
  <data key="d14">304</data>
  <data key="d15">0.3654443842592692</data>
  <data key="d16">0.0</data>
  <data key="d17">0.05724145910386821</data>
  <data key="d18">1.0</data>
  <data key="d19">0</data>
  <data key="d20">#12EAEA</data>
  <data key="d21">#0EBEBE</data>
</node>
<node id="Interleukin-1 receptor-associated kinase 3">
  <data key="d0">IRAK3</data>
  <data key="d1">Q9Y616</data>
  <data key="d2">6RUU</data>
  <data key="d3">Humans</data>
  <data key="d4">Enzyme</data>
  <data key="d5">Kinase</data>
  <data key="d6">Not Available</data>
  <data key="d7">MYD88, IRAK4, IRAK2, IRAK1, TRAF6, TOLLIP, IL1R1</data>
  <data key="d8">Neoplasms, Bacterial Infections, Malignant Neoplasms, Collagen Diseases, Diabetes Mellitus, Inflammatory Bowel Diseases, Lung Neoplasms, Primary malignant neoplasm, Chronic Kidney Diseases</data>
  <data key="d9">Fostamatinib</data>
  <data key="d10">https://www.drugbank.ca/polypeptides/Q9Y616</data>
  <data key="d11">Interleukin-1 receptor-associated kinase 3</data>
  <data key="d12">https://cdn.rcsb.org/images/structures/ru/6ruu/6ruu_assembly-1.jpeg</data>
  <data key="d13">Target</data>
  <data key="d14">304</data>
  <data key="d15">0.3654443842592692</data>
  <data key="d16">0.0</data>
  <data key="d17">0.05724145910386821</data>
  <data key="d18">1.0</data>
  <data key="d19">0</data>
  <data key="d20">#12EAEA</data>
  <data key="d21">#0EBEBE</data>
</node>
<node id="Interleukin-1 receptor-associated kinase 4">
  <data key="d0">IRAK4</data>
  <data key="d1">Q9NWZ3</data>
  <data key="d2">3MOP</data>
  <data key="d3">Humans</data>
  <data key="d4">Enzyme</data>
  <data key="d5">Kinase</data>
  <data key="d6">Cytoplasm</data>
  <data key="d7">MYD88, IL1R1, TRAF6, IRAK2, TIRAP, IKBKG, IRAK3, TLR4, IRAK1, IRF7</data>
  <data key="d8">Prostatic Neoplasms, Immunologic Deficiency Syndromes, Malignant Neoplasms, Autoimmune Diseases, Neoplasms, Primary malignant neoplasm, Infection, Chronic granulomatous disease, Herpes Simplex Infections, Mycobacterium Infections, Pneumococcal Infections, Gram-Positive Bacterial Infections, Primary immune deficiency disorder, MYELODYSPLASTIC SYNDROME</data>
  <data key="d9">1-(3-HYDROXYPROPYL)-2-[(3-NITROBENZOYL)AMINO]-1H-BENZIMIDAZOL-5-YL PIVALATE, Fostamatinib</data>
  <data key="d10">https://www.drugbank.ca/polypeptides/Q9NWZ3</data>
  <data key="d11">Interleukin-1 receptor-associated kinase 4</data>
  <data key="d12">https://cdn.rcsb.org/images/structures/mo/3mop/3mop_assembly-1.jpeg</data>
  <data key="d13">Target</data>
  <data key="d14">304</data>
  <data key="d15">0.3654443842592692</data>
  <data key="d16">0.0</data>
  <data key="d17">0.05724145910386821</data>
  <data key="d18">1.0</data>
  <data key="d19">0</data>
  <data key="d20">#12EAEA</data>
  <data key="d21">#0EBEBE</data>
</node>
<node id="Serine/threonine-protein kinase SIK3">
  <data key="d0">SIK3</data>
  <data key="d1">Q9Y2K2</data>
  <data key="d2">Not Available</data>
  <data key="d3">Humans</data>
  <data key="d4">Enzyme</data>
  <data key="d5">Kinase</data>
  <data key="d6">Cytoplasm</data>
  <data key="d7">CRTC2</data>
  <data key="d8">Malignant Neoplasms, Diabetes Mellitus, Cerebrovascular accident, Primary malignant neoplasm, Colorectal Neoplasms, Neoplasms, Dyslipidemias, Secondary Neoplasm</data>
  <data key="d9">Fostamatinib</data>
  <data key="d10">https://www.drugbank.ca/polypeptides/Q9Y2K2</data>
  <data key="d11">Serine/threonine-protein kinase SIK3</data>
  <data key="d12">https://cdn.rcsb.org/images/structures/ot/not available/not available_model-1.jpeg</data>
  <data key="d13">Target</data>
  <data key="d14">304</data>
  <data key="d15">0.3654443842592692</data>
  <data key="d16">0.0</data>
  <data key="d17">0.05724145910386821</data>
  <data key="d18">1.0</data>
  <data key="d19">0</data>
  <data key="d20">#12EAEA</data>
  <data key="d21">#0EBEBE</data>
</node>
<node id="Serine/threonine-protein kinase LATS1">
  <data key="d0">LATS1</data>
  <data key="d1">O95835</data>
  <data key="d2">5BRK</data>
  <data key="d3">Humans</data>
  <data key="d4">Enzyme</data>
  <data key="d5">Kinase</data>
  <data key="d6">Cytoplasm</data>
  <data key="d7">MOB1B, MOB1A, YAP1, SAV1, WWTR1, WWC1, NPHP4, NF2, AMOTL1, AMOTL2</data>
  <data key="d8">Neoplasms, Glandular and Epithelial, Neoplasms, Sarcoma, Malignant neoplasm of soft tissue, Carcinoma, Inflammatory Bowel Diseases, Nervous System Neoplasms, Prostatic Neoplasms, Mammary Neoplasms, Secondary Neoplasm, Sarcoma of soft tissue</data>
  <data key="d9">Fostamatinib</data>
  <data key="d10">https://www.drugbank.ca/polypeptides/O95835</data>
  <data key="d11">Serine/threonine-protein kinase LATS1</data>
  <data key="d12">https://cdn.rcsb.org/images/structures/br/5brk/5brk_assembly-1.jpeg</data>
  <data key="d13">Target</data>
  <data key="d14">304</data>
  <data key="d15">0.3654443842592692</data>
  <data key="d16">0.0</data>
  <data key="d17">0.05724145910386821</data>
  <data key="d18">1.0</data>
  <data key="d19">0</data>
  <data key="d20">#12EAEA</data>
  <data key="d21">#0EBEBE</data>
</node>
<node id="LIM domain kinase 1">
  <data key="d0">LIMK1</data>
  <data key="d1">P53667</data>
  <data key="d2">5HVK</data>
  <data key="d3">Humans</data>
  <data key="d4">Enzyme</data>
  <data key="d5">Kinase</data>
  <data key="d6">Cytoplasm</data>
  <data key="d7">CFL1, RHOA, CFL2, CDC42, RHOC, PAK1, ROCK1, RAC1, RHOB, HSP90AA1</data>
  <data key="d8">Neoplasms, Malignant Neoplasms, Prostatic Neoplasms, Primary malignant neoplasm, Cognition Disorders, HIV Infections, Dermatologic disorders, Virus Diseases, Neurologic Symptoms, Hematologic Neoplasms, Mammary Neoplasms, Neurodevelopmental Disorders, Secondary Neoplasm</data>
  <data key="d9">Dabrafenib, Fostamatinib</data>
  <data key="d10">https://www.drugbank.ca/polypeptides/P53667</data>
  <data key="d11">LIM domain kinase 1</data>
  <data key="d12">https://cdn.rcsb.org/images/structures/hv/5hvk/5hvk_assembly-1.jpeg</data>
  <data key="d13">Target</data>
  <data key="d14">304</data>
  <data key="d15">0.3654443842592692</data>
  <data key="d16">0.0</data>
  <data key="d17">0.05724145910386821</data>
  <data key="d18">1.0</data>
  <data key="d19">0</data>
  <data key="d20">#12EAEA</data>
  <data key="d21">#0EBEBE</data>
</node>
<node id="LIM domain kinase 2">
  <data key="d0">LIMK2</data>
  <data key="d1">P53671</data>
  <data key="d2">4TPT</data>
  <data key="d3">Humans</data>
  <data key="d4">Enzyme</data>
  <data key="d5">Kinase</data>
  <data key="d6">Cytoplasm</data>
  <data key="d7">CFL1, RHOA, ROCK1, CDC42, RHOC</data>
  <data key="d8">Neoplasms, Malignant Neoplasms, Primary malignant neoplasm, Virus Diseases, Intellectual Disability</data>
  <data key="d9">Fostamatinib</data>
  <data key="d10">https://www.drugbank.ca/polypeptides/P53671</data>
  <data key="d11">LIM domain kinase 2</data>
  <data key="d12">https://cdn.rcsb.org/images/structures/tp/4tpt/4tpt_assembly-1.jpeg</data>
  <data key="d13">Target</data>
  <data key="d14">304</data>
  <data key="d15">0.3654443842592692</data>
  <data key="d16">0.0</data>
  <data key="d17">0.05724145910386821</data>
  <data key="d18">1.0</data>
  <data key="d19">0</data>
  <data key="d20">#12EAEA</data>
  <data key="d21">#0EBEBE</data>
</node>
<node id="Leucine-rich repeat serine/threonine-protein kinase 2">
  <data key="d0">LRRK2</data>
  <data key="d1">Q5S007</data>
  <data key="d2">6VP6</data>
  <data key="d3">Humans</data>
  <data key="d4">Enzyme</data>
  <data key="d5">Kinase</data>
  <data key="d6">Membrane</data>
  <data key="d7">PARK2, SNCA, PINK1, PARK7, SFN</data>
  <data key="d8">Neurodegenerative Disorders, Diabetic Neuropathies, Degenerative disorder, Movement Disorders, Inflammatory Bowel Diseases, Sleep Disorders, Autoimmune Diseases, Malignant Neoplasms, Primary malignant neoplasm, Tauopathies, Cognition Disorders, Neoplasms, Dystonia Disorders, Inflammatory disorder, Anxiety Disorders, Behavior Disorders, Mental disorders, Behavioral Symptoms, Demyelinating Diseases, Intestinal Diseases, Mycobacterium Infections, nervous system disorder, Psychotic Disorders, Caffeine related disorders, Degenerative Diseases, Central Nervous System, Autonomic nervous system disorders</data>
  <data key="d9">Fostamatinib</data>
  <data key="d10">https://www.drugbank.ca/polypeptides/Q5S007</data>
  <data key="d11">Leucine-rich repeat serine/threonine-protein kinase 2</data>
  <data key="d12">https://cdn.rcsb.org/images/structures/vp/6vp6/6vp6_assembly-1.jpeg</data>
  <data key="d13">Target</data>
  <data key="d14">304</data>
  <data key="d15">0.3654443842592692</data>
  <data key="d16">0.0</data>
  <data key="d17">0.05724145910386821</data>
  <data key="d18">1.0</data>
  <data key="d19">0</data>
  <data key="d20">#12EAEA</data>
  <data key="d21">#0EBEBE</data>
</node>
<node id="Leukocyte tyrosine kinase receptor">
  <data key="d0">LTK</data>
  <data key="d1">P29376</data>
  <data key="d2">Not Available</data>
  <data key="d3">Humans</data>
  <data key="d4">Enzyme</data>
  <data key="d5">Kinase</data>
  <data key="d6">Membrane</data>
  <data key="d7"></data>
  <data key="d8">Malignant Neoplasms, Primary malignant neoplasm</data>
  <data key="d9">Fostamatinib</data>
  <data key="d10">https://www.drugbank.ca/polypeptides/P29376</data>
  <data key="d11">Leukocyte tyrosine kinase receptor</data>
  <data key="d12">https://cdn.rcsb.org/images/structures/ot/not available/not available_model-1.jpeg</data>
  <data key="d13">Target</data>
  <data key="d14">304</data>
  <data key="d15">0.3654443842592692</data>
  <data key="d16">0.0</data>
  <data key="d17">0.05724145910386821</data>
  <data key="d18">1.0</data>
  <data key="d19">0</data>
  <data key="d20">#12EAEA</data>
  <data key="d21">#0EBEBE</data>
</node>
<node id="Dual specificity mitogen-activated protein kinase kinase 2">
  <data key="d0">MAP2K2</data>
  <data key="d1">P36507</data>
  <data key="d2">1JKY</data>
  <data key="d3">Humans</data>
  <data key="d4">Enzyme</data>
  <data key="d5">Kinase</data>
  <data key="d6">Cytoplasm</data>
  <data key="d7">KSR1, BRAF, ARAF, MAPK1, MAPK3, KSR2, RAF1, HRAS, MAP2K1, NRAS</data>
  <data key="d8">Neoplasms, Malignant Neoplasms, Primary malignant neoplasm, Adenocarcinoma, Autoimmune Diseases, Developmental Disabilities, Colorectal Neoplasms, Intestinal Neoplasms, Lung Neoplasms</data>
  <data key="d9">Bosutinib, Trametinib, Fostamatinib, Binimetinib, Selumetinib</data>
  <data key="d10">https://www.drugbank.ca/polypeptides/P36507</data>
  <data key="d11">Dual specificity mitogen-activated protein kinase kinase 2</data>
  <data key="d12">https://cdn.rcsb.org/images/structures/jk/1jky/1jky_assembly-1.jpeg</data>
  <data key="d13">Target</data>
  <data key="d14">304</data>
  <data key="d15">0.3654443842592692</data>
  <data key="d16">0.0</data>
  <data key="d17">0.05724145910386821</data>
  <data key="d18">1.0</data>
  <data key="d19">0</data>
  <data key="d20">#12EAEA</data>
  <data key="d21">#0EBEBE</data>
</node>
<node id="Dual specificity mitogen-activated protein kinase kinase 3">
  <data key="d0">MAP2K3</data>
  <data key="d1">P46734</data>
  <data key="d2">Not Available</data>
  <data key="d3">Humans</data>
  <data key="d4">Enzyme</data>
  <data key="d5">Kinase</data>
  <data key="d6">Not Available</data>
  <data key="d7">MAPK14, MAPK11, TAOK2, MAPK12, MAP2K6, TAB1, MAPK13, MAP3K5, MAP3K4, TAOK1</data>
  <data key="d8">Retinal Diseases, Malignant Neoplasms, Neoplasms, Primary malignant neoplasm, Diabetes Mellitus, Esophageal Neoplasms, Lung Neoplasms, Metabolic Diseases, Eosinophilic disorder, Mammary Neoplasms</data>
  <data key="d9">Fostamatinib</data>
  <data key="d10">https://www.drugbank.ca/polypeptides/P46734</data>
  <data key="d11">Dual specificity mitogen-activated protein kinase kinase 3</data>
  <data key="d12">https://cdn.rcsb.org/images/structures/ot/not available/not available_model-1.jpeg</data>
  <data key="d13">Target</data>
  <data key="d14">304</data>
  <data key="d15">0.3654443842592692</data>
  <data key="d16">0.0</data>
  <data key="d17">0.05724145910386821</data>
  <data key="d18">1.0</data>
  <data key="d19">0</data>
  <data key="d20">#12EAEA</data>
  <data key="d21">#0EBEBE</data>
</node>
<node id="Dual specificity mitogen-activated protein kinase kinase 5">
  <data key="d0">MAP2K5</data>
  <data key="d1">Q13163</data>
  <data key="d2">4IC7</data>
  <data key="d3">Humans</data>
  <data key="d4">Enzyme</data>
  <data key="d5">Kinase</data>
  <data key="d6">Not Available</data>
  <data key="d7">MAP3K2, MAP3K3, MAPK7, MAP3K1</data>
  <data key="d8">Amphetamine-Related Disorders, Malignant Neoplasms, Neoplasms, Primary malignant neoplasm, Congenital Abnormality, Adenocarcinoma, Anxiety Disorders, Polycystic Kidney Diseases, Prostatic Neoplasms, Vascular Diseases, Neurodegenerative Disorders</data>
  <data key="d9">Fostamatinib</data>
  <data key="d10">https://www.drugbank.ca/polypeptides/Q13163</data>
  <data key="d11">Dual specificity mitogen-activated protein kinase kinase 5</data>
  <data key="d12">https://cdn.rcsb.org/images/structures/ic/4ic7/4ic7_assembly-1.jpeg</data>
  <data key="d13">Target</data>
  <data key="d14">304</data>
  <data key="d15">0.3654443842592692</data>
  <data key="d16">0.0</data>
  <data key="d17">0.05724145910386821</data>
  <data key="d18">1.0</data>
  <data key="d19">0</data>
  <data key="d20">#12EAEA</data>
  <data key="d21">#0EBEBE</data>
</node>
<node id="Dual specificity mitogen-activated protein kinase kinase 6">
  <data key="d0">MAP2K6</data>
  <data key="d1">P52564</data>
  <data key="d2">2Y8O</data>
  <data key="d3">Humans</data>
  <data key="d4">Enzyme</data>
  <data key="d5">Kinase</data>
  <data key="d6">Nucleus</data>
  <data key="d7">MAP3K7, TLR3, MAPK14, MAPK11, MAPK12, MAPK13, MAP3K4, TAOK2, MAP2K3, TRAF6</data>
  <data key="d8">Colonic Neoplasms, Hypersensitivity, Neoplasms, Malignant Neoplasms, Diabetes Mellitus, Esophageal Neoplasms, Cardiomyopathies, Primary malignant neoplasm</data>
  <data key="d9">Fostamatinib</data>
  <data key="d10">https://www.drugbank.ca/polypeptides/P52564</data>
  <data key="d11">Dual specificity mitogen-activated protein kinase kinase 6</data>
  <data key="d12">https://cdn.rcsb.org/images/structures/y8/2y8o/2y8o_assembly-1.jpeg</data>
  <data key="d13">Target</data>
  <data key="d14">304</data>
  <data key="d15">0.3654443842592692</data>
  <data key="d16">0.0</data>
  <data key="d17">0.05724145910386821</data>
  <data key="d18">1.0</data>
  <data key="d19">0</data>
  <data key="d20">#12EAEA</data>
  <data key="d21">#0EBEBE</data>
</node>
<node id="Mitogen-activated protein kinase kinase kinase 1">
  <data key="d0">MAP3K1</data>
  <data key="d1">Q13233</data>
  <data key="d2">6WHB</data>
  <data key="d3">Humans</data>
  <data key="d4">Enzyme</data>
  <data key="d5">Kinase</data>
  <data key="d6">Not Available</data>
  <data key="d7">TRAF3, MAPK8, TRAF2, IKBKG, MAP2K4, CD40, MAP2K7, TRAF6, MAP2K1, MAPK9</data>
  <data key="d8">Mammary Neoplasms, Prostatic Neoplasms, Neoplasms, Malignant Neoplasms, Primary malignant neoplasm, 46, XY Disorders of Sex Development, Sex Differentiation Disorders, Autoimmune Diseases, Intestinal Neoplasms, Lung Neoplasms, B-Cell Lymphomas, Secondary Neoplasm</data>
  <data key="d9">AZD-8330, Fostamatinib, Binimetinib</data>
  <data key="d10">https://www.drugbank.ca/polypeptides/Q13233</data>
  <data key="d11">Mitogen-activated protein kinase kinase kinase 1</data>
  <data key="d12">https://cdn.rcsb.org/images/structures/wh/6whb/6whb_assembly-1.jpeg</data>
  <data key="d13">Target</data>
  <data key="d14">304</data>
  <data key="d15">0.3654443842592692</data>
  <data key="d16">0.0</data>
  <data key="d17">0.05724145910386821</data>
  <data key="d18">1.0</data>
  <data key="d19">0</data>
  <data key="d20">#12EAEA</data>
  <data key="d21">#0EBEBE</data>
</node>
<node id="Mitogen-activated protein kinase kinase kinase 10">
  <data key="d0">MAP3K10</data>
  <data key="d1">Q02779</data>
  <data key="d2">2RF0</data>
  <data key="d3">Humans</data>
  <data key="d4">Enzyme</data>
  <data key="d5">Kinase</data>
  <data key="d6">Not Available</data>
  <data key="d7"></data>
  <data key="d8">Malignant Neoplasms, Primary malignant neoplasm, Brain Neoplasms, Diabetes Mellitus, Hypertensive disease</data>
  <data key="d9">Fostamatinib</data>
  <data key="d10">https://www.drugbank.ca/polypeptides/Q02779</data>
  <data key="d11">Mitogen-activated protein kinase kinase kinase 10</data>
  <data key="d12">https://cdn.rcsb.org/images/structures/rf/2rf0/2rf0_assembly-1.jpeg</data>
  <data key="d13">Target</data>
  <data key="d14">304</data>
  <data key="d15">0.3654443842592692</data>
  <data key="d16">0.0</data>
  <data key="d17">0.05724145910386821</data>
  <data key="d18">1.0</data>
  <data key="d19">0</data>
  <data key="d20">#12EAEA</data>
  <data key="d21">#0EBEBE</data>
</node>
<node id="Mitogen-activated protein kinase kinase kinase 11">
  <data key="d0">MAP3K11</data>
  <data key="d1">Q16584</data>
  <data key="d2">6CQ7</data>
  <data key="d3">Humans</data>
  <data key="d4">Enzyme</data>
  <data key="d5">Kinase</data>
  <data key="d6">Cytoplasm</data>
  <data key="d7">CDC42, MAPK8, MAP2K4, MAP2K7, RAC1, MAP4K1</data>
  <data key="d8">Neoplasms, Malignant Neoplasms, Primary malignant neoplasm, Carcinoma, Delirium, Dementia, Amnestic, Cognitive Disorders, Mammary Neoplasms, Neurocognitive Disorders, Esophageal Neoplasms, HIV Infections, Periodontal Diseases, Cerebrovascular accident, Neurodegenerative Disorders</data>
  <data key="d9">Fostamatinib</data>
  <data key="d10">https://www.drugbank.ca/polypeptides/Q16584</data>
  <data key="d11">Mitogen-activated protein kinase kinase kinase 11</data>
  <data key="d12">https://cdn.rcsb.org/images/structures/cq/6cq7/6cq7_assembly-1.jpeg</data>
  <data key="d13">Target</data>
  <data key="d14">304</data>
  <data key="d15">0.3654443842592692</data>
  <data key="d16">0.0</data>
  <data key="d17">0.05724145910386821</data>
  <data key="d18">1.0</data>
  <data key="d19">0</data>
  <data key="d20">#12EAEA</data>
  <data key="d21">#0EBEBE</data>
</node>
<node id="Mitogen-activated protein kinase kinase kinase 12">
  <data key="d0">MAP3K12</data>
  <data key="d1">Q12852</data>
  <data key="d2">5CEQ</data>
  <data key="d3">Humans</data>
  <data key="d4">Enzyme</data>
  <data key="d5">Kinase</data>
  <data key="d6">Cytoplasm</data>
  <data key="d7"></data>
  <data key="d8">Neurodegenerative Disorders, Neoplasms, B-Cell Lymphomas, MYELODYSPLASTIC SYNDROME</data>
  <data key="d9">Fostamatinib</data>
  <data key="d10">https://www.drugbank.ca/polypeptides/Q12852</data>
  <data key="d11">Mitogen-activated protein kinase kinase kinase 12</data>
  <data key="d12">https://cdn.rcsb.org/images/structures/ce/5ceq/5ceq_assembly-1.jpeg</data>
  <data key="d13">Target</data>
  <data key="d14">304</data>
  <data key="d15">0.3654443842592692</data>
  <data key="d16">0.0</data>
  <data key="d17">0.05724145910386821</data>
  <data key="d18">1.0</data>
  <data key="d19">0</data>
  <data key="d20">#12EAEA</data>
  <data key="d21">#0EBEBE</data>
</node>
<node id="Mitogen-activated protein kinase kinase kinase 13">
  <data key="d0">MAP3K13</data>
  <data key="d1">O43283</data>
  <data key="d2">Not Available</data>
  <data key="d3">Humans</data>
  <data key="d4">Enzyme</data>
  <data key="d5">Kinase</data>
  <data key="d6">Cytoplasm</data>
  <data key="d7">MAP2K7</data>
  <data key="d8">Malignant Neoplasms, Primary malignant neoplasm, Neoplasms</data>
  <data key="d9">Fostamatinib</data>
  <data key="d10">https://www.drugbank.ca/polypeptides/O43283</data>
  <data key="d11">Mitogen-activated protein kinase kinase kinase 13</data>
  <data key="d12">https://cdn.rcsb.org/images/structures/ot/not available/not available_model-1.jpeg</data>
  <data key="d13">Target</data>
  <data key="d14">304</data>
  <data key="d15">0.3654443842592692</data>
  <data key="d16">0.0</data>
  <data key="d17">0.05724145910386821</data>
  <data key="d18">1.0</data>
  <data key="d19">0</data>
  <data key="d20">#12EAEA</data>
  <data key="d21">#0EBEBE</data>
</node>
<node id="Mitogen-activated protein kinase kinase kinase 15">
  <data key="d0">MAP3K15</data>
  <data key="d1">Q6ZN16</data>
  <data key="d2">6V0M</data>
  <data key="d3">Humans</data>
  <data key="d4">Enzyme</data>
  <data key="d5">Kinase</data>
  <data key="d6">Not Available</data>
  <data key="d7"></data>
  <data key="d8">Hypertensive disease</data>
  <data key="d9">Fostamatinib</data>
  <data key="d10">https://www.drugbank.ca/polypeptides/Q6ZN16</data>
  <data key="d11">Mitogen-activated protein kinase kinase kinase 15</data>
  <data key="d12">https://cdn.rcsb.org/images/structures/v0/6v0m/6v0m_assembly-1.jpeg</data>
  <data key="d13">Target</data>
  <data key="d14">304</data>
  <data key="d15">0.3654443842592692</data>
  <data key="d16">0.0</data>
  <data key="d17">0.05724145910386821</data>
  <data key="d18">1.0</data>
  <data key="d19">0</data>
  <data key="d20">#12EAEA</data>
  <data key="d21">#0EBEBE</data>
</node>
<node id="Mitogen-activated protein kinase kinase kinase 2">
  <data key="d0">MAP3K2</data>
  <data key="d1">Q9Y2U5</data>
  <data key="d2">2NPT</data>
  <data key="d3">Humans</data>
  <data key="d4">Enzyme</data>
  <data key="d5">Kinase</data>
  <data key="d6">Cytoplasm</data>
  <data key="d7">MAP2K5, MAP2K4, MAP2K7, SH2D2A</data>
  <data key="d8">Malignant Neoplasms, Primary malignant neoplasm, Neoplasms, Adenocarcinoma, Carcinoma, Liver neoplasms, Virus Diseases, Mammary Neoplasms</data>
  <data key="d9">Bosutinib, Fostamatinib</data>
  <data key="d10">https://www.drugbank.ca/polypeptides/Q9Y2U5</data>
  <data key="d11">Mitogen-activated protein kinase kinase kinase 2</data>
  <data key="d12">https://cdn.rcsb.org/images/structures/np/2npt/2npt_assembly-1.jpeg</data>
  <data key="d13">Target</data>
  <data key="d14">304</data>
  <data key="d15">0.3654443842592692</data>
  <data key="d16">0.0</data>
  <data key="d17">0.05724145910386821</data>
  <data key="d18">1.0</data>
  <data key="d19">0</data>
  <data key="d20">#12EAEA</data>
  <data key="d21">#0EBEBE</data>
</node>
<node id="Mitogen-activated protein kinase kinase kinase 3">
  <data key="d0">MAP3K3</data>
  <data key="d1">Q99759</data>
  <data key="d2">4Y5O</data>
  <data key="d3">Humans</data>
  <data key="d4">Enzyme</data>
  <data key="d5">Kinase</data>
  <data key="d6">Not Available</data>
  <data key="d7">CCM2, MAP2K5, TRAF6, MAP2K4, CHUK, TAB1, IKBKG, MAP2K7, RAC1, MAP3K7</data>
  <data key="d8">Esophageal Neoplasms, Neoplasms, Malignant Neoplasms, Primary malignant neoplasm, Cardiovascular Diseases, Congenital chromosomal disease, Lung Neoplasms, Congenital abnormality of vein</data>
  <data key="d9">Fostamatinib</data>
  <data key="d10">https://www.drugbank.ca/polypeptides/Q99759</data>
  <data key="d11">Mitogen-activated protein kinase kinase kinase 3</data>
  <data key="d12">https://cdn.rcsb.org/images/structures/y5/4y5o/4y5o_assembly-1.jpeg</data>
  <data key="d13">Target</data>
  <data key="d14">304</data>
  <data key="d15">0.3654443842592692</data>
  <data key="d16">0.0</data>
  <data key="d17">0.05724145910386821</data>
  <data key="d18">1.0</data>
  <data key="d19">0</data>
  <data key="d20">#12EAEA</data>
  <data key="d21">#0EBEBE</data>
</node>
<node id="Mitogen-activated protein kinase kinase kinase 4">
  <data key="d0">MAP3K4</data>
  <data key="d1">Q9Y6R4</data>
  <data key="d2">Not Available</data>
  <data key="d3">Humans</data>
  <data key="d4">Enzyme</data>
  <data key="d5">Kinase</data>
  <data key="d6">Cytoplasm</data>
  <data key="d7">GADD45G, GADD45B, MAP2K6, GADD45A, MAP2K3</data>
  <data key="d8">Endometrial Neoplasms, Disorders of Sex Development</data>
  <data key="d9">Fostamatinib</data>
  <data key="d10">https://www.drugbank.ca/polypeptides/Q9Y6R4</data>
  <data key="d11">Mitogen-activated protein kinase kinase kinase 4</data>
  <data key="d12">https://cdn.rcsb.org/images/structures/ot/not available/not available_model-1.jpeg</data>
  <data key="d13">Target</data>
  <data key="d14">304</data>
  <data key="d15">0.3654443842592692</data>
  <data key="d16">0.0</data>
  <data key="d17">0.05724145910386821</data>
  <data key="d18">1.0</data>
  <data key="d19">0</data>
  <data key="d20">#12EAEA</data>
  <data key="d21">#0EBEBE</data>
</node>
<node id="Mitogen-activated protein kinase kinase kinase 6">
  <data key="d0">MAP3K6</data>
  <data key="d1">O95382</data>
  <data key="d2">Not Available</data>
  <data key="d3">Humans</data>
  <data key="d4">Enzyme</data>
  <data key="d5">Kinase</data>
  <data key="d6">Not Available</data>
  <data key="d7"></data>
  <data key="d8">Neoplasms, Infectious Lung Disorder, Inflammatory disorder</data>
  <data key="d9">Fostamatinib</data>
  <data key="d10">https://www.drugbank.ca/polypeptides/O95382</data>
  <data key="d11">Mitogen-activated protein kinase kinase kinase 6</data>
  <data key="d12">https://cdn.rcsb.org/images/structures/ot/not available/not available_model-1.jpeg</data>
  <data key="d13">Target</data>
  <data key="d14">304</data>
  <data key="d15">0.3654443842592692</data>
  <data key="d16">0.0</data>
  <data key="d17">0.05724145910386821</data>
  <data key="d18">1.0</data>
  <data key="d19">0</data>
  <data key="d20">#12EAEA</data>
  <data key="d21">#0EBEBE</data>
</node>
<node id="Mitogen-activated protein kinase kinase kinase 9">
  <data key="d0">MAP3K9</data>
  <data key="d1">P80192</data>
  <data key="d2">4UY9</data>
  <data key="d3">Humans</data>
  <data key="d4">Enzyme</data>
  <data key="d5">Kinase</data>
  <data key="d6">Not Available</data>
  <data key="d7"></data>
  <data key="d8">Diabetes Mellitus</data>
  <data key="d9">12-(2-hydroxyethyl)-2-(1-methylethoxy)-13,14-dihydronaphtho[2,1-a]pyrrolo[3,4-c]carbazol-5(12H)-one, Fostamatinib</data>
  <data key="d10">https://www.drugbank.ca/polypeptides/P80192</data>
  <data key="d11">Mitogen-activated protein kinase kinase kinase 9</data>
  <data key="d12">https://cdn.rcsb.org/images/structures/uy/4uy9/4uy9_assembly-1.jpeg</data>
  <data key="d13">Target</data>
  <data key="d14">304</data>
  <data key="d15">0.3654443842592692</data>
  <data key="d16">0.0</data>
  <data key="d17">0.05724145910386821</data>
  <data key="d18">1.0</data>
  <data key="d19">0</data>
  <data key="d20">#12EAEA</data>
  <data key="d21">#0EBEBE</data>
</node>
<node id="Mitogen-activated protein kinase kinase kinase kinase 1">
  <data key="d0">MAP4K1</data>
  <data key="d1">Q92918</data>
  <data key="d2">7KAC</data>
  <data key="d3">Humans</data>
  <data key="d4">Enzyme</data>
  <data key="d5">Kinase</data>
  <data key="d6">Not Available</data>
  <data key="d7">DBNL, GRAP2, LCP2, CRK, LAT, CRKL, MAP3K11</data>
  <data key="d8">Autoimmune Diseases, Neoplasms, Malignant Neoplasms, Carcinoma, Gastrointestinal Stromal Tumors, Primary malignant neoplasm</data>
  <data key="d9">Fostamatinib</data>
  <data key="d10">https://www.drugbank.ca/polypeptides/Q92918</data>
  <data key="d11">Mitogen-activated protein kinase kinase kinase kinase 1</data>
  <data key="d12">https://cdn.rcsb.org/images/structures/ka/7kac/7kac_assembly-1.jpeg</data>
  <data key="d13">Target</data>
  <data key="d14">304</data>
  <data key="d15">0.3654443842592692</data>
  <data key="d16">0.0</data>
  <data key="d17">0.05724145910386821</data>
  <data key="d18">1.0</data>
  <data key="d19">0</data>
  <data key="d20">#12EAEA</data>
  <data key="d21">#0EBEBE</data>
</node>
<node id="Mitogen-activated protein kinase kinase kinase kinase 2">
  <data key="d0">MAP4K2</data>
  <data key="d1">Q12851</data>
  <data key="d2">Not Available</data>
  <data key="d3">Humans</data>
  <data key="d4">Enzyme</data>
  <data key="d5">Kinase</data>
  <data key="d6">Cytoplasm</data>
  <data key="d7"></data>
  <data key="d8"></data>
  <data key="d9">Fostamatinib</data>
  <data key="d10">https://www.drugbank.ca/polypeptides/Q12851</data>
  <data key="d11">Mitogen-activated protein kinase kinase kinase kinase 2</data>
  <data key="d12">https://cdn.rcsb.org/images/structures/ot/not available/not available_model-1.jpeg</data>
  <data key="d13">Target</data>
  <data key="d14">304</data>
  <data key="d15">0.3654443842592692</data>
  <data key="d16">0.0</data>
  <data key="d17">0.05724145910386821</data>
  <data key="d18">1.0</data>
  <data key="d19">0</data>
  <data key="d20">#12EAEA</data>
  <data key="d21">#0EBEBE</data>
</node>
<node id="Mitogen-activated protein kinase kinase kinase kinase 3">
  <data key="d0">MAP4K3</data>
  <data key="d1">Q8IVH8</data>
  <data key="d2">5J5T</data>
  <data key="d3">Humans</data>
  <data key="d4">Enzyme</data>
  <data key="d5">Kinase</data>
  <data key="d6">Not Available</data>
  <data key="d7"></data>
  <data key="d8">Temporomandibular Joint Disorders, Autoimmune Diseases, Malignant Neoplasms, Neoplasms, Primary malignant neoplasm, Secondary Neoplasm, B-Cell Lymphomas</data>
  <data key="d9">Fostamatinib</data>
  <data key="d10">https://www.drugbank.ca/polypeptides/Q8IVH8</data>
  <data key="d11">Mitogen-activated protein kinase kinase kinase kinase 3</data>
  <data key="d12">https://cdn.rcsb.org/images/structures/j5/5j5t/5j5t_assembly-1.jpeg</data>
  <data key="d13">Target</data>
  <data key="d14">304</data>
  <data key="d15">0.3654443842592692</data>
  <data key="d16">0.0</data>
  <data key="d17">0.05724145910386821</data>
  <data key="d18">1.0</data>
  <data key="d19">0</data>
  <data key="d20">#12EAEA</data>
  <data key="d21">#0EBEBE</data>
</node>
<node id="Mitogen-activated protein kinase kinase kinase kinase 4">
  <data key="d0">MAP4K4</data>
  <data key="d1">O95819</data>
  <data key="d2">4U3Y</data>
  <data key="d3">Humans</data>
  <data key="d4">Enzyme</data>
  <data key="d5">Kinase</data>
  <data key="d6">Cytoplasm</data>
  <data key="d7">NCK1, MAP3K7</data>
  <data key="d8">Lung Neoplasms, Neoplasms, Malignant Neoplasms, Primary malignant neoplasm, Cardiovascular Diseases, Diabetes Mellitus, Esophageal Neoplasms, Lymphoma, Pelvic Inflammatory Disease, Primary immune deficiency disorder, Secondary Neoplasm</data>
  <data key="d9">Fostamatinib</data>
  <data key="d10">https://www.drugbank.ca/polypeptides/O95819</data>
  <data key="d11">Mitogen-activated protein kinase kinase kinase kinase 4</data>
  <data key="d12">https://cdn.rcsb.org/images/structures/u3/4u3y/4u3y_assembly-1.jpeg</data>
  <data key="d13">Target</data>
  <data key="d14">304</data>
  <data key="d15">0.3654443842592692</data>
  <data key="d16">0.0</data>
  <data key="d17">0.05724145910386821</data>
  <data key="d18">1.0</data>
  <data key="d19">0</data>
  <data key="d20">#12EAEA</data>
  <data key="d21">#0EBEBE</data>
</node>
<node id="Mitogen-activated protein kinase kinase kinase kinase 5">
  <data key="d0">MAP4K5</data>
  <data key="d1">Q9Y4K4</data>
  <data key="d2">Not Available</data>
  <data key="d3">Humans</data>
  <data key="d4">Enzyme</data>
  <data key="d5">Kinase</data>
  <data key="d6">Cytoplasm</data>
  <data key="d7">TRAF2</data>
  <data key="d8">Diabetes Mellitus</data>
  <data key="d9">Fostamatinib</data>
  <data key="d10">https://www.drugbank.ca/polypeptides/Q9Y4K4</data>
  <data key="d11">Mitogen-activated protein kinase kinase kinase kinase 5</data>
  <data key="d12">https://cdn.rcsb.org/images/structures/ot/not available/not available_model-1.jpeg</data>
  <data key="d13">Target</data>
  <data key="d14">304</data>
  <data key="d15">0.3654443842592692</data>
  <data key="d16">0.0</data>
  <data key="d17">0.05724145910386821</data>
  <data key="d18">1.0</data>
  <data key="d19">0</data>
  <data key="d20">#12EAEA</data>
  <data key="d21">#0EBEBE</data>
</node>
<node id="MAP kinase-activated protein kinase 5">
  <data key="d0">MAPKAPK5</data>
  <data key="d1">Q8IW41</data>
  <data key="d2">Not Available</data>
  <data key="d3">Humans</data>
  <data key="d4">Enzyme</data>
  <data key="d5">Kinase</data>
  <data key="d6">Cytoplasm</data>
  <data key="d7">TP53, HSPB1, MAPK6, MAPK14, MAPK11, MAPK4, MYC</data>
  <data key="d8">Diabetes Mellitus, Metabolic Diseases, Neoplasms</data>
  <data key="d9">Fostamatinib</data>
  <data key="d10">https://www.drugbank.ca/polypeptides/Q8IW41</data>
  <data key="d11">MAP kinase-activated protein kinase 5</data>
  <data key="d12">https://cdn.rcsb.org/images/structures/ot/not available/not available_model-1.jpeg</data>
  <data key="d13">Target</data>
  <data key="d14">304</data>
  <data key="d15">0.3654443842592692</data>
  <data key="d16">0.0</data>
  <data key="d17">0.05724145910386821</data>
  <data key="d18">1.0</data>
  <data key="d19">0</data>
  <data key="d20">#12EAEA</data>
  <data key="d21">#0EBEBE</data>
</node>
<node id="Serine/threonine-protein kinase MARK1">
  <data key="d0">MARK1</data>
  <data key="d1">Q9P0L2</data>
  <data key="d2">2HAK</data>
  <data key="d3">Humans</data>
  <data key="d4">Enzyme</data>
  <data key="d5">Kinase</data>
  <data key="d6">Cell membrane</data>
  <data key="d7"></data>
  <data key="d8">Stomach Neoplasms, Malignant Neoplasms, Neoplasms, Primary malignant neoplasm, Autoimmune Diseases, Mental disorders</data>
  <data key="d9">Fostamatinib</data>
  <data key="d10">https://www.drugbank.ca/polypeptides/Q9P0L2</data>
  <data key="d11">Serine/threonine-protein kinase MARK1</data>
  <data key="d12">https://cdn.rcsb.org/images/structures/ha/2hak/2hak_assembly-1.jpeg</data>
  <data key="d13">Target</data>
  <data key="d14">304</data>
  <data key="d15">0.3654443842592692</data>
  <data key="d16">0.0</data>
  <data key="d17">0.05724145910386821</data>
  <data key="d18">1.0</data>
  <data key="d19">0</data>
  <data key="d20">#12EAEA</data>
  <data key="d21">#0EBEBE</data>
</node>
<node id="Serine/threonine-protein kinase MARK2">
  <data key="d0">MARK2</data>
  <data key="d1">Q7KZI7</data>
  <data key="d2">3IEC</data>
  <data key="d3">Humans</data>
  <data key="d4">Enzyme</data>
  <data key="d5">Kinase</data>
  <data key="d6">Cell membrane</data>
  <data key="d7">MAPT, STK11</data>
  <data key="d8">Salivary Gland Neoplasms, Neoplasms, Malignant Neoplasms, Primary malignant neoplasm, Adenocarcinoma, Polyendocrinopathies, Autoimmune, Autoimmune Diseases, Blood Coagulation Disorders, Colonic Neoplasms, Gastrointestinal Neoplasms, Lung diseases, Lung Neoplasms, Neoplasms, Vascular Tissue, Periodontal Diseases, Cerebrovascular accident, Virus Diseases, Neurodegenerative Disorders, Tauopathies, Peripheral Arterial Diseases</data>
  <data key="d9">Fostamatinib</data>
  <data key="d10">https://www.drugbank.ca/polypeptides/Q7KZI7</data>
  <data key="d11">Serine/threonine-protein kinase MARK2</data>
  <data key="d12">https://cdn.rcsb.org/images/structures/ie/3iec/3iec_assembly-1.jpeg</data>
  <data key="d13">Target</data>
  <data key="d14">304</data>
  <data key="d15">0.3654443842592692</data>
  <data key="d16">0.0</data>
  <data key="d17">0.05724145910386821</data>
  <data key="d18">1.0</data>
  <data key="d19">0</data>
  <data key="d20">#12EAEA</data>
  <data key="d21">#0EBEBE</data>
</node>
<node id="MAP/microtubule affinity-regulating kinase 3">
  <data key="d0">MARK3</data>
  <data key="d1">P27448</data>
  <data key="d2">2QNJ</data>
  <data key="d3">Humans</data>
  <data key="d4">Enzyme</data>
  <data key="d5">Kinase</data>
  <data key="d6">Cell membrane</data>
  <data key="d7">KSR1, YWHAB</data>
  <data key="d8"></data>
  <data key="d9">Fostamatinib</data>
  <data key="d10">https://www.drugbank.ca/polypeptides/P27448</data>
  <data key="d11">MAP/microtubule affinity-regulating kinase 3</data>
  <data key="d12">https://cdn.rcsb.org/images/structures/qn/2qnj/2qnj_assembly-1.jpeg</data>
  <data key="d13">Target</data>
  <data key="d14">304</data>
  <data key="d15">0.3654443842592692</data>
  <data key="d16">0.0</data>
  <data key="d17">0.05724145910386821</data>
  <data key="d18">1.0</data>
  <data key="d19">0</data>
  <data key="d20">#12EAEA</data>
  <data key="d21">#0EBEBE</data>
</node>
<node id="MAP/microtubule affinity-regulating kinase 4">
  <data key="d0">MARK4</data>
  <data key="d1">Q96L34</data>
  <data key="d2">5ES1</data>
  <data key="d3">Humans</data>
  <data key="d4">Enzyme</data>
  <data key="d5">Kinase</data>
  <data key="d6">Cytoplasm</data>
  <data key="d7">CEP97</data>
  <data key="d8">Prion Diseases, Malignant Neoplasms, Primary malignant neoplasm, Neurodegenerative Disorders, Brain Neoplasms, Diabetes Mellitus, Neoplasms, Cerebrovascular accident, Tauopathies, Mammary Neoplasms</data>
  <data key="d9">Fostamatinib</data>
  <data key="d10">https://www.drugbank.ca/polypeptides/Q96L34</data>
  <data key="d11">MAP/microtubule affinity-regulating kinase 4</data>
  <data key="d12">https://cdn.rcsb.org/images/structures/es/5es1/5es1_assembly-1.jpeg</data>
  <data key="d13">Target</data>
  <data key="d14">304</data>
  <data key="d15">0.3654443842592692</data>
  <data key="d16">0.0</data>
  <data key="d17">0.05724145910386821</data>
  <data key="d18">1.0</data>
  <data key="d19">0</data>
  <data key="d20">#12EAEA</data>
  <data key="d21">#0EBEBE</data>
</node>
<node id="CLIP-associating protein 1">
  <data key="d0">CLASP1</data>
  <data key="d1">Q7Z460</data>
  <data key="d2">6MQ7</data>
  <data key="d3">Humans</data>
  <data key="d4">Not Available</data>
  <data key="d5">Not Available</data>
  <data key="d6">Cytoplasm</data>
  <data key="d7">CLIP1, KIF2B, KIF2C, ZW10, MAPRE1, CKAP5, PAFAH1B1, PCM1, CENPE, KIF18A</data>
  <data key="d8"></data>
  <data key="d9">Fostamatinib</data>
  <data key="d10">https://www.drugbank.ca/polypeptides/Q7Z460</data>
  <data key="d11">CLIP-associating protein 1</data>
  <data key="d12">https://cdn.rcsb.org/images/structures/mq/6mq7/6mq7_assembly-1.jpeg</data>
  <data key="d13">Target</data>
  <data key="d14">304</data>
  <data key="d15">0.3654443842592692</data>
  <data key="d16">0.0</data>
  <data key="d17">0.05724145910386821</data>
  <data key="d18">1.0</data>
  <data key="d19">0</data>
  <data key="d20">#12EAEA</data>
  <data key="d21">#0EBEBE</data>
</node>
<node id="Microtubule-associated serine/threonine-protein kinase 1">
  <data key="d0">MAST1</data>
  <data key="d1">Q9Y2H9</data>
  <data key="d2">3PS4</data>
  <data key="d3">Humans</data>
  <data key="d4">Enzyme</data>
  <data key="d5">Kinase</data>
  <data key="d6">Cell membrane</data>
  <data key="d7"></data>
  <data key="d8">Malignant Neoplasms, Neoplasms, Primary malignant neoplasm, Developmental Disabilities, Intellectual Disability</data>
  <data key="d9">Fostamatinib</data>
  <data key="d10">https://www.drugbank.ca/polypeptides/Q9Y2H9</data>
  <data key="d11">Microtubule-associated serine/threonine-protein kinase 1</data>
  <data key="d12">https://cdn.rcsb.org/images/structures/ps/3ps4/3ps4_assembly-1.jpeg</data>
  <data key="d13">Target</data>
  <data key="d14">304</data>
  <data key="d15">0.3654443842592692</data>
  <data key="d16">0.0</data>
  <data key="d17">0.05724145910386821</data>
  <data key="d18">1.0</data>
  <data key="d19">0</data>
  <data key="d20">#12EAEA</data>
  <data key="d21">#0EBEBE</data>
</node>
<node id="Megakaryocyte-associated tyrosine-protein kinase">
  <data key="d0">MATK</data>
  <data key="d1">P42679</data>
  <data key="d2">3US4</data>
  <data key="d3">Humans</data>
  <data key="d4">Enzyme</data>
  <data key="d5">Kinase</data>
  <data key="d6">Cytoplasm</data>
  <data key="d7">KITLG, KIT</data>
  <data key="d8">Malignant Neoplasms, Primary malignant neoplasm, Mammary Neoplasms, Adenovirus Infections, Brain Neoplasms, Colonic Neoplasms, Oropharyngeal disorders</data>
  <data key="d9">Fostamatinib</data>
  <data key="d10">https://www.drugbank.ca/polypeptides/P42679</data>
  <data key="d11">Megakaryocyte-associated tyrosine-protein kinase</data>
  <data key="d12">https://cdn.rcsb.org/images/structures/us/3us4/3us4_assembly-1.jpeg</data>
  <data key="d13">Target</data>
  <data key="d14">304</data>
  <data key="d15">0.3654443842592692</data>
  <data key="d16">0.0</data>
  <data key="d17">0.05724145910386821</data>
  <data key="d18">1.0</data>
  <data key="d19">0</data>
  <data key="d20">#12EAEA</data>
  <data key="d21">#0EBEBE</data>
</node>
<node id="Maternal embryonic leucine zipper kinase">
  <data key="d0">MELK</data>
  <data key="d1">Q14680</data>
  <data key="d2">5TWU</data>
  <data key="d3">Humans</data>
  <data key="d4">Enzyme</data>
  <data key="d5">Kinase</data>
  <data key="d6">Cell membrane</data>
  <data key="d7">ZNF622, CDK1, CDC20, PBK, BUB1, CCNB2, DLGAP5, TPX2, TOP2A, CCNB1</data>
  <data key="d8">Neoplasms, Brain Neoplasms, Neoplasms, Intracranial, Adenocarcinoma, Bone Diseases, B-Cell Lymphomas, Sarcoma, Mammary Neoplasms, Secondary Neoplasm, Malignant neoplasm of soft tissue</data>
  <data key="d9">Fostamatinib</data>
  <data key="d10">https://www.drugbank.ca/polypeptides/Q14680</data>
  <data key="d11">Maternal embryonic leucine zipper kinase</data>
  <data key="d12">https://cdn.rcsb.org/images/structures/tw/5twu/5twu_assembly-1.jpeg</data>
  <data key="d13">Target</data>
  <data key="d14">304</data>
  <data key="d15">0.3654443842592692</data>
  <data key="d16">0.0</data>
  <data key="d17">0.05724145910386821</data>
  <data key="d18">1.0</data>
  <data key="d19">0</data>
  <data key="d20">#12EAEA</data>
  <data key="d21">#0EBEBE</data>
</node>
<node id="Tyrosine-protein kinase Mer">
  <data key="d0">MERTK</data>
  <data key="d1">Q12866</data>
  <data key="d2">5U6C</data>
  <data key="d3">Humans</data>
  <data key="d4">Enzyme</data>
  <data key="d5">Kinase</data>
  <data key="d6">Membrane</data>
  <data key="d7">GAS6, PROS1</data>
  <data key="d8">Carcinoma, Retinal Dystrophies, Malignant Neoplasms, Neoplasms, Primary malignant neoplasm, Autoimmune Diseases, Virus Diseases, Demyelinating Diseases, Hematological Disease, Hepatitis, Immunologic Deficiency Syndromes, Liver diseases, Retinal Diseases, Secondary Neoplasm</data>
  <data key="d9">2-({6-[(3-Chlorophenyl)amino]-9-isopropyl-9H-purin-2-yl}amino)ethanol, Fostamatinib</data>
  <data key="d10">https://www.drugbank.ca/polypeptides/Q12866</data>
  <data key="d11">Tyrosine-protein kinase Mer</data>
  <data key="d12">https://cdn.rcsb.org/images/structures/u6/5u6c/5u6c_assembly-1.jpeg</data>
  <data key="d13">Target</data>
  <data key="d14">304</data>
  <data key="d15">0.3654443842592692</data>
  <data key="d16">0.0</data>
  <data key="d17">0.05724145910386821</data>
  <data key="d18">1.0</data>
  <data key="d19">0</data>
  <data key="d20">#12EAEA</data>
  <data key="d21">#0EBEBE</data>
</node>
<node id="Misshapen-like kinase 1">
  <data key="d0">MINK1</data>
  <data key="d1">Q8N4C8</data>
  <data key="d2">Not Available</data>
  <data key="d3">Humans</data>
  <data key="d4">Enzyme</data>
  <data key="d5">Kinase</data>
  <data key="d6">Cytoplasm</data>
  <data key="d7"></data>
  <data key="d8">Lipids measurement, Autoimmune Diseases, Malignant Neoplasms, Heart Diseases, Neoplasms, Primary malignant neoplasm</data>
  <data key="d9">Fostamatinib</data>
  <data key="d10">https://www.drugbank.ca/polypeptides/Q8N4C8</data>
  <data key="d11">Misshapen-like kinase 1</data>
  <data key="d12">https://cdn.rcsb.org/images/structures/ot/not available/not available_model-1.jpeg</data>
  <data key="d13">Target</data>
  <data key="d14">304</data>
  <data key="d15">0.3654443842592692</data>
  <data key="d16">0.0</data>
  <data key="d17">0.05724145910386821</data>
  <data key="d18">1.0</data>
  <data key="d19">0</data>
  <data key="d20">#12EAEA</data>
  <data key="d21">#0EBEBE</data>
</node>
<node id="MAP kinase-interacting serine/threonine-protein kinase 1">
  <data key="d0">MKNK1</data>
  <data key="d1">Q9BUB5</data>
  <data key="d2">2Y9Q</data>
  <data key="d3">Humans</data>
  <data key="d4">Enzyme</data>
  <data key="d5">Kinase</data>
  <data key="d6">Cytoplasm</data>
  <data key="d7">EIF4E, EIF4G1, MAPK14, EIF4A1, MAPK1, MAPK11, MAPK3, PLA2G4A</data>
  <data key="d8">Drug abuse, Drug Use Disorders, Substance Use Disorders, Substance-Related Disorders, Drug Dependence, Malignant Neoplasms, Neoplasms, Primary malignant neoplasm, Anxiety Disorders, Metabolic Diseases, Hematologic Neoplasms, Pervasive Development Disorder, Mammary Neoplasms</data>
  <data key="d9">Fostamatinib</data>
  <data key="d10">https://www.drugbank.ca/polypeptides/Q9BUB5</data>
  <data key="d11">MAP kinase-interacting serine/threonine-protein kinase 1</data>
  <data key="d12">https://cdn.rcsb.org/images/structures/y9/2y9q/2y9q_assembly-1.jpeg</data>
  <data key="d13">Target</data>
  <data key="d14">304</data>
  <data key="d15">0.3654443842592692</data>
  <data key="d16">0.0</data>
  <data key="d17">0.05724145910386821</data>
  <data key="d18">1.0</data>
  <data key="d19">0</data>
  <data key="d20">#12EAEA</data>
  <data key="d21">#0EBEBE</data>
</node>
<node id="MAP kinase-interacting serine/threonine-protein kinase 2">
  <data key="d0">MKNK2</data>
  <data key="d1">Q9HBH9</data>
  <data key="d2">2HW7</data>
  <data key="d3">Humans</data>
  <data key="d4">Enzyme</data>
  <data key="d5">Kinase</data>
  <data key="d6">Nucleus</data>
  <data key="d7">MAPK1</data>
  <data key="d8">Malignant Neoplasms, Primary malignant neoplasm, Neoplasms, Metabolic Diseases</data>
  <data key="d9">Fostamatinib</data>
  <data key="d10">https://www.drugbank.ca/polypeptides/Q9HBH9</data>
  <data key="d11">MAP kinase-interacting serine/threonine-protein kinase 2</data>
  <data key="d12">https://cdn.rcsb.org/images/structures/hw/2hw7/2hw7_assembly-1.jpeg</data>
  <data key="d13">Target</data>
  <data key="d14">304</data>
  <data key="d15">0.3654443842592692</data>
  <data key="d16">0.0</data>
  <data key="d17">0.05724145910386821</data>
  <data key="d18">1.0</data>
  <data key="d19">0</data>
  <data key="d20">#12EAEA</data>
  <data key="d21">#0EBEBE</data>
</node>
<node id="Macrophage-stimulating protein receptor">
  <data key="d0">MST1R</data>
  <data key="d1">Q04912</data>
  <data key="d2">4QT8</data>
  <data key="d3">Humans</data>
  <data key="d4">Enzyme</data>
  <data key="d5">Kinase</data>
  <data key="d6">Membrane</data>
  <data key="d7">MST1, SFN</data>
  <data key="d8">Malignant Neoplasms, Neoplasms, Primary malignant neoplasm, Adenocarcinoma, Lung Neoplasms, Mammary Neoplasms, Colonic Neoplasms, Prostatic Neoplasms, Sarcoma, Malignant neoplasm of soft tissue, Acquired Immunodeficiency Syndrome, Adenoma, Carcinoma, CNS disorder, Colorectal Neoplasms, Immunologic Deficiency Syndromes, Kidney Diseases, Lymphoma, nervous system disorder, Parasitic Diseases, Precancerous Conditions, Virus Diseases, Epstein-Barr Virus Infections, Neuroendocrine Tumors, Secondary Neoplasm</data>
  <data key="d9">Fostamatinib</data>
  <data key="d10">https://www.drugbank.ca/polypeptides/Q04912</data>
  <data key="d11">Macrophage-stimulating protein receptor</data>
  <data key="d12">https://cdn.rcsb.org/images/structures/qt/4qt8/4qt8_assembly-1.jpeg</data>
  <data key="d13">Target</data>
  <data key="d14">304</data>
  <data key="d15">0.3654443842592692</data>
  <data key="d16">0.0</data>
  <data key="d17">0.05724145910386821</data>
  <data key="d18">1.0</data>
  <data key="d19">0</data>
  <data key="d20">#12EAEA</data>
  <data key="d21">#0EBEBE</data>
</node>
<node id="Muscle, skeletal receptor tyrosine-protein kinase">
  <data key="d0">MUSK</data>
  <data key="d1">O15146</data>
  <data key="d2">Not Available</data>
  <data key="d3">Humans</data>
  <data key="d4">Enzyme</data>
  <data key="d5">Kinase</data>
  <data key="d6">Cell junction</data>
  <data key="d7">AGRN, RAPSN, LRP4, DOK7, DVL1, COLQ, CHRNB1, CHRNG</data>
  <data key="d8">Cardiovascular Diseases, Dyslipidemias, Diabetes Mellitus, Inflammatory Bowel Diseases, Myopathy, Neuromuscular Diseases</data>
  <data key="d9">Fostamatinib</data>
  <data key="d10">https://www.drugbank.ca/polypeptides/O15146</data>
  <data key="d11">Muscle, skeletal receptor tyrosine-protein kinase</data>
  <data key="d12">https://cdn.rcsb.org/images/structures/ot/not available/not available_model-1.jpeg</data>
  <data key="d13">Target</data>
  <data key="d14">304</data>
  <data key="d15">0.3654443842592692</data>
  <data key="d16">0.0</data>
  <data key="d17">0.05724145910386821</data>
  <data key="d18">1.0</data>
  <data key="d19">0</data>
  <data key="d20">#12EAEA</data>
  <data key="d21">#0EBEBE</data>
</node>
<node id="Myosin light chain kinase, smooth muscle">
  <data key="d0">MYLK</data>
  <data key="d1">Q15746</data>
  <data key="d2">Not Available</data>
  <data key="d3">Humans</data>
  <data key="d4">Enzyme</data>
  <data key="d5">Kinase</data>
  <data key="d6">Cytoplasm</data>
  <data key="d7">CALM1, MYL9, MYL12A, MYL12B, MYL2, MYL10, MYL5, MYL6B, MYLPF, MYL6</data>
  <data key="d8">Gastrointestinal Diseases, Hypersensitivity, Vascular Diseases, Hypertensive disease, Inflammatory Bowel Diseases, Aortic Diseases, Neoplasms, Lung diseases, Uterine Fibroids, Inflammatory disorder, Mammary Neoplasms, Malignant Neoplasms, Cardiomyopathy, Dilated, Cardiovascular Diseases, Heart Diseases, Malabsorption Syndrome, nervous system disorder, Neural Tube Defects, Respiration Disorders, Dyslipidemias, Cerebral Small Vessel Diseases, Secondary Neoplasm</data>
  <data key="d9">Fostamatinib</data>
  <data key="d10">https://www.drugbank.ca/polypeptides/Q15746</data>
  <data key="d11">Myosin light chain kinase, smooth muscle</data>
  <data key="d12">https://cdn.rcsb.org/images/structures/ot/not available/not available_model-1.jpeg</data>
  <data key="d13">Target</data>
  <data key="d14">304</data>
  <data key="d15">0.3654443842592692</data>
  <data key="d16">0.0</data>
  <data key="d17">0.05724145910386821</data>
  <data key="d18">1.0</data>
  <data key="d19">0</data>
  <data key="d20">#12EAEA</data>
  <data key="d21">#0EBEBE</data>
</node>
<node id="Myosin light chain kinase 2, skeletal/cardiac muscle">
  <data key="d0">MYLK2</data>
  <data key="d1">Q9H1R3</data>
  <data key="d2">2LV6</data>
  <data key="d3">Humans</data>
  <data key="d4">Enzyme</data>
  <data key="d5">Kinase</data>
  <data key="d6">Cytoplasm</data>
  <data key="d7">MYL12A, MYL9, CALM1</data>
  <data key="d8">Inflammatory Bowel Diseases</data>
  <data key="d9">Prenylamine, Fostamatinib</data>
  <data key="d10">https://www.drugbank.ca/polypeptides/Q9H1R3</data>
  <data key="d11">Myosin light chain kinase 2, skeletal/cardiac muscle</data>
  <data key="d12">https://cdn.rcsb.org/images/structures/lv/2lv6/2lv6_assembly-1.jpeg</data>
  <data key="d13">Target</data>
  <data key="d14">304</data>
  <data key="d15">0.3654443842592692</data>
  <data key="d16">0.0</data>
  <data key="d17">0.05724145910386821</data>
  <data key="d18">1.0</data>
  <data key="d19">0</data>
  <data key="d20">#12EAEA</data>
  <data key="d21">#0EBEBE</data>
</node>
<node id="Myosin light chain kinase 3">
  <data key="d0">MYLK3</data>
  <data key="d1">Q32MK0</data>
  <data key="d2">Not Available</data>
  <data key="d3">Humans</data>
  <data key="d4">Enzyme</data>
  <data key="d5">Kinase</data>
  <data key="d6">Cytoplasm</data>
  <data key="d7">MYL2</data>
  <data key="d8">Congenital Heart Defects, Inflammatory Bowel Diseases</data>
  <data key="d9">Fostamatinib</data>
  <data key="d10">https://www.drugbank.ca/polypeptides/Q32MK0</data>
  <data key="d11">Myosin light chain kinase 3</data>
  <data key="d12">https://cdn.rcsb.org/images/structures/ot/not available/not available_model-1.jpeg</data>
  <data key="d13">Target</data>
  <data key="d14">304</data>
  <data key="d15">0.3654443842592692</data>
  <data key="d16">0.0</data>
  <data key="d17">0.05724145910386821</data>
  <data key="d18">1.0</data>
  <data key="d19">0</data>
  <data key="d20">#12EAEA</data>
  <data key="d21">#0EBEBE</data>
</node>
<node id="Myosin light chain kinase family member 4">
  <data key="d0">MYLK4</data>
  <data key="d1">Q86YV6</data>
  <data key="d2">2X4F</data>
  <data key="d3">Humans</data>
  <data key="d4">Enzyme</data>
  <data key="d5">Kinase</data>
  <data key="d6">Not Available</data>
  <data key="d7"></data>
  <data key="d8"></data>
  <data key="d9">Fostamatinib</data>
  <data key="d10">https://www.drugbank.ca/polypeptides/Q86YV6</data>
  <data key="d11">Myosin light chain kinase family member 4</data>
  <data key="d12">https://cdn.rcsb.org/images/structures/x4/2x4f/2x4f_assembly-1.jpeg</data>
  <data key="d13">Target</data>
  <data key="d14">304</data>
  <data key="d15">0.3654443842592692</data>
  <data key="d16">0.0</data>
  <data key="d17">0.05724145910386821</data>
  <data key="d18">1.0</data>
  <data key="d19">0</data>
  <data key="d20">#12EAEA</data>
  <data key="d21">#0EBEBE</data>
</node>
<node id="Myosin-IIIa">
  <data key="d0">MYO3A</data>
  <data key="d1">Q8NEV4</data>
  <data key="d2">6JLE</data>
  <data key="d3">Humans</data>
  <data key="d4">Enzyme</data>
  <data key="d5">Kinase</data>
  <data key="d6">Cytoplasm</data>
  <data key="d7">ESPN</data>
  <data key="d8"></data>
  <data key="d9">Fostamatinib</data>
  <data key="d10">https://www.drugbank.ca/polypeptides/Q8NEV4</data>
  <data key="d11">Myosin-IIIa</data>
  <data key="d12">https://cdn.rcsb.org/images/structures/jl/6jle/6jle_assembly-1.jpeg</data>
  <data key="d13">Target</data>
  <data key="d14">304</data>
  <data key="d15">0.3654443842592692</data>
  <data key="d16">0.0</data>
  <data key="d17">0.05724145910386821</data>
  <data key="d18">1.0</data>
  <data key="d19">0</data>
  <data key="d20">#12EAEA</data>
  <data key="d21">#0EBEBE</data>
</node>
<node id="Serine/threonine-protein kinase Nek1">
  <data key="d0">NEK1</data>
  <data key="d1">Q96PY6</data>
  <data key="d2">4B9D</data>
  <data key="d3">Humans</data>
  <data key="d4">Enzyme</data>
  <data key="d5">Kinase</data>
  <data key="d6">Nucleus</data>
  <data key="d7"></data>
  <data key="d8">Polycystic Kidney Diseases, Malignant Neoplasms, Neoplasms, Osteochondrodysplasias, Prostatic Neoplasms, Neurodegenerative Disorders, Primary malignant neoplasm</data>
  <data key="d9">Fostamatinib</data>
  <data key="d10">https://www.drugbank.ca/polypeptides/Q96PY6</data>
  <data key="d11">Serine/threonine-protein kinase Nek1</data>
  <data key="d12">https://cdn.rcsb.org/images/structures/b9/4b9d/4b9d_assembly-1.jpeg</data>
  <data key="d13">Target</data>
  <data key="d14">304</data>
  <data key="d15">0.3654443842592692</data>
  <data key="d16">0.0</data>
  <data key="d17">0.05724145910386821</data>
  <data key="d18">1.0</data>
  <data key="d19">0</data>
  <data key="d20">#12EAEA</data>
  <data key="d21">#0EBEBE</data>
</node>
<node id="Serine/threonine-protein kinase Nek11">
  <data key="d0">NEK11</data>
  <data key="d1">Q8NG66</data>
  <data key="d2">Not Available</data>
  <data key="d3">Humans</data>
  <data key="d4">Enzyme</data>
  <data key="d5">Kinase</data>
  <data key="d6">Nucleus</data>
  <data key="d7"></data>
  <data key="d8">Malignant Neoplasms, Primary malignant neoplasm</data>
  <data key="d9">Dabrafenib, Fostamatinib</data>
  <data key="d10">https://www.drugbank.ca/polypeptides/Q8NG66</data>
  <data key="d11">Serine/threonine-protein kinase Nek11</data>
  <data key="d12">https://cdn.rcsb.org/images/structures/ot/not available/not available_model-1.jpeg</data>
  <data key="d13">Target</data>
  <data key="d14">304</data>
  <data key="d15">0.3654443842592692</data>
  <data key="d16">0.0</data>
  <data key="d17">0.05724145910386821</data>
  <data key="d18">1.0</data>
  <data key="d19">0</data>
  <data key="d20">#12EAEA</data>
  <data key="d21">#0EBEBE</data>
</node>
<node id="Serine/threonine-protein kinase Nek2">
  <data key="d0">NEK2</data>
  <data key="d1">P51955</data>
  <data key="d2">6TM5</data>
  <data key="d3">Humans</data>
  <data key="d4">Enzyme</data>
  <data key="d5">Kinase</data>
  <data key="d6">Nucleus</data>
  <data key="d7">CDC20, BUB1B, MAD2L1, ANAPC4, CDC27, CEP250, FZR1, NDC80, CDC26, CDC16</data>
  <data key="d8">Malignant Neoplasms, Neoplasms, Primary malignant neoplasm, Liver neoplasms, B-Cell Lymphomas, Chronic liver disease</data>
  <data key="d9">5-[(Z)-(5-Chloro-2-oxo-1,2-dihydro-3H-indol-3-ylidene)methyl]-N,2,4-trimethyl-1H-pyrrole-3-carboxamide, Fostamatinib</data>
  <data key="d10">https://www.drugbank.ca/polypeptides/P51955</data>
  <data key="d11">Serine/threonine-protein kinase Nek2</data>
  <data key="d12">https://cdn.rcsb.org/images/structures/tm/6tm5/6tm5_assembly-1.jpeg</data>
  <data key="d13">Target</data>
  <data key="d14">304</data>
  <data key="d15">0.3654443842592692</data>
  <data key="d16">0.0</data>
  <data key="d17">0.05724145910386821</data>
  <data key="d18">1.0</data>
  <data key="d19">0</data>
  <data key="d20">#12EAEA</data>
  <data key="d21">#0EBEBE</data>
</node>
<node id="Serine/threonine-protein kinase Nek3">
  <data key="d0">NEK3</data>
  <data key="d1">P51956</data>
  <data key="d2">Not Available</data>
  <data key="d3">Humans</data>
  <data key="d4">Enzyme</data>
  <data key="d5">Kinase</data>
  <data key="d6">Cytoplasm</data>
  <data key="d7"></data>
  <data key="d8">Malignant Neoplasms, Primary malignant neoplasm</data>
  <data key="d9">Fostamatinib</data>
  <data key="d10">https://www.drugbank.ca/polypeptides/P51956</data>
  <data key="d11">Serine/threonine-protein kinase Nek3</data>
  <data key="d12">https://cdn.rcsb.org/images/structures/ot/not available/not available_model-1.jpeg</data>
  <data key="d13">Target</data>
  <data key="d14">304</data>
  <data key="d15">0.3654443842592692</data>
  <data key="d16">0.0</data>
  <data key="d17">0.05724145910386821</data>
  <data key="d18">1.0</data>
  <data key="d19">0</data>
  <data key="d20">#12EAEA</data>
  <data key="d21">#0EBEBE</data>
</node>
<node id="Serine/threonine-protein kinase Nek4">
  <data key="d0">NEK4</data>
  <data key="d1">P51957</data>
  <data key="d2">Not Available</data>
  <data key="d3">Humans</data>
  <data key="d4">Enzyme</data>
  <data key="d5">Kinase</data>
  <data key="d6">Cell projection</data>
  <data key="d7"></data>
  <data key="d8"></data>
  <data key="d9">Fostamatinib</data>
  <data key="d10">https://www.drugbank.ca/polypeptides/P51957</data>
  <data key="d11">Serine/threonine-protein kinase Nek4</data>
  <data key="d12">https://cdn.rcsb.org/images/structures/ot/not available/not available_model-1.jpeg</data>
  <data key="d13">Target</data>
  <data key="d14">304</data>
  <data key="d15">0.3654443842592692</data>
  <data key="d16">0.0</data>
  <data key="d17">0.05724145910386821</data>
  <data key="d18">1.0</data>
  <data key="d19">0</data>
  <data key="d20">#12EAEA</data>
  <data key="d21">#0EBEBE</data>
</node>
<node id="Serine/threonine-protein kinase Nek5">
  <data key="d0">NEK5</data>
  <data key="d1">Q6P3R8</data>
  <data key="d2">Not Available</data>
  <data key="d3">Humans</data>
  <data key="d4">Enzyme</data>
  <data key="d5">Kinase</data>
  <data key="d6">Not Available</data>
  <data key="d7"></data>
  <data key="d8">Malignant Neoplasms, Primary malignant neoplasm</data>
  <data key="d9">Fostamatinib</data>
  <data key="d10">https://www.drugbank.ca/polypeptides/Q6P3R8</data>
  <data key="d11">Serine/threonine-protein kinase Nek5</data>
  <data key="d12">https://cdn.rcsb.org/images/structures/ot/not available/not available_model-1.jpeg</data>
  <data key="d13">Target</data>
  <data key="d14">304</data>
  <data key="d15">0.3654443842592692</data>
  <data key="d16">0.0</data>
  <data key="d17">0.05724145910386821</data>
  <data key="d18">1.0</data>
  <data key="d19">0</data>
  <data key="d20">#12EAEA</data>
  <data key="d21">#0EBEBE</data>
</node>
<node id="Serine/threonine-protein kinase Nek9">
  <data key="d0">NEK9</data>
  <data key="d1">Q8TD19</data>
  <data key="d2">3ZKE</data>
  <data key="d3">Humans</data>
  <data key="d4">Enzyme</data>
  <data key="d5">Kinase</data>
  <data key="d6">Cytoplasm</data>
  <data key="d7">NEK7, NEK6, PLK1</data>
  <data key="d8">Malignant Neoplasms, Primary malignant neoplasm, Neoplasms, Mammary Neoplasms</data>
  <data key="d9">Fostamatinib</data>
  <data key="d10">https://www.drugbank.ca/polypeptides/Q8TD19</data>
  <data key="d11">Serine/threonine-protein kinase Nek9</data>
  <data key="d12">https://cdn.rcsb.org/images/structures/zk/3zke/3zke_assembly-1.jpeg</data>
  <data key="d13">Target</data>
  <data key="d14">304</data>
  <data key="d15">0.3654443842592692</data>
  <data key="d16">0.0</data>
  <data key="d17">0.05724145910386821</data>
  <data key="d18">1.0</data>
  <data key="d19">0</data>
  <data key="d20">#12EAEA</data>
  <data key="d21">#0EBEBE</data>
</node>
<node id="BDNF/NT-3 growth factors receptor">
  <data key="d0">NTRK2</data>
  <data key="d1">Q16620</data>
  <data key="d2">5MO9</data>
  <data key="d3">Humans</data>
  <data key="d4">Enzyme</data>
  <data key="d5">Kinase</data>
  <data key="d6">Cell membrane</data>
  <data key="d7">NTF4, FRS2, BDNF, NTF3, NGF, NGFR, SHC1, SHC2, SHC3, GRIN2B</data>
  <data key="d8">Mood Disorders, Developmental Disabilities, Cocaine-Related Disorders, Escherichia coli Infections, Malignant Neoplasms, Neoplasms, Primary malignant neoplasm, Mental disorders, Eating Disorders, Anxiety Disorders, Neurodegenerative Disorders, Adenocarcinoma, Brain Neoplasms, Colorectal Neoplasms, Drug abuse, Heart Diseases, Liver neoplasms, Lung Neoplasms, Disorder of the optic nerve, Psychotic Disorders, Tracheal Diseases, Neuroendocrine Tumors, Caffeine related disorders, Secondary Neoplasm</data>
  <data key="d9">Amitriptyline, Fostamatinib, Larotrectinib, Esketamine, Entrectinib</data>
  <data key="d10">https://www.drugbank.ca/polypeptides/Q16620</data>
  <data key="d11">BDNF/NT-3 growth factors receptor</data>
  <data key="d12">https://cdn.rcsb.org/images/structures/mo/5mo9/5mo9_assembly-1.jpeg</data>
  <data key="d13">Target</data>
  <data key="d14">304</data>
  <data key="d15">0.3654443842592692</data>
  <data key="d16">0.0</data>
  <data key="d17">0.05724145910386821</data>
  <data key="d18">1.0</data>
  <data key="d19">0</data>
  <data key="d20">#12EAEA</data>
  <data key="d21">#0EBEBE</data>
</node>
<node id="NT-3 growth factor receptor">
  <data key="d0">NTRK3</data>
  <data key="d1">Q16288</data>
  <data key="d2">1WWC</data>
  <data key="d3">Humans</data>
  <data key="d4">Enzyme</data>
  <data key="d5">Kinase</data>
  <data key="d6">Membrane</data>
  <data key="d7">NTF3, FRS2, SHC1, PLCG1, NGF, PTPRS, SHC4, KIDINS220</data>
  <data key="d8">Mood Disorders, Neuropathy, Malignant Neoplasms, Salivary Gland Neoplasms, Primary malignant neoplasm, Adenocarcinoma, Carcinoma, Gastrointestinal Stromal Tumors, Ventricular Septal Defects, Soft Tissue Neoplasms, Mammary Neoplasms, Anxiety Disorders, Brain Neoplasms, Congenital chromosomal disease, Eating Disorders, Congenital Heart Defects, Skin Neoplasms, Vulvar Neoplasms, Congenital heart disease, Neurofibromatoses, Sarcoma, Malignant neoplasm of soft tissue</data>
  <data key="d9">Fostamatinib, Larotrectinib, Entrectinib, Pralsetinib</data>
  <data key="d10">https://www.drugbank.ca/polypeptides/Q16288</data>
  <data key="d11">NT-3 growth factor receptor</data>
  <data key="d12">https://cdn.rcsb.org/images/structures/ww/1wwc/1wwc_assembly-1.jpeg</data>
  <data key="d13">Target</data>
  <data key="d14">304</data>
  <data key="d15">0.3654443842592692</data>
  <data key="d16">0.0</data>
  <data key="d17">0.05724145910386821</data>
  <data key="d18">1.0</data>
  <data key="d19">0</data>
  <data key="d20">#12EAEA</data>
  <data key="d21">#0EBEBE</data>
</node>
<node id="NUAK family SNF1-like kinase 1">
  <data key="d0">NUAK1</data>
  <data key="d1">O60285</data>
  <data key="d2">Not Available</data>
  <data key="d3">Humans</data>
  <data key="d4">Enzyme</data>
  <data key="d5">Kinase</data>
  <data key="d6">Nucleus</data>
  <data key="d7"></data>
  <data key="d8">Neoplasms, Malignant Neoplasms, Primary malignant neoplasm, Colorectal Neoplasms, Diabetes Mellitus, Pervasive Development Disorder, Tauopathies, Mammary Neoplasms, Secondary Neoplasm</data>
  <data key="d9">Fostamatinib</data>
  <data key="d10">https://www.drugbank.ca/polypeptides/O60285</data>
  <data key="d11">NUAK family SNF1-like kinase 1</data>
  <data key="d12">https://cdn.rcsb.org/images/structures/ot/not available/not available_model-1.jpeg</data>
  <data key="d13">Target</data>
  <data key="d14">304</data>
  <data key="d15">0.3654443842592692</data>
  <data key="d16">0.0</data>
  <data key="d17">0.05724145910386821</data>
  <data key="d18">1.0</data>
  <data key="d19">0</data>
  <data key="d20">#12EAEA</data>
  <data key="d21">#0EBEBE</data>
</node>
<node id="NUAK family SNF1-like kinase 2">
  <data key="d0">NUAK2</data>
  <data key="d1">Q9H093</data>
  <data key="d2">Not Available</data>
  <data key="d3">Humans</data>
  <data key="d4">Enzyme</data>
  <data key="d5">Kinase</data>
  <data key="d6">Not Available</data>
  <data key="d7"></data>
  <data key="d8">Malignant Neoplasms, Primary malignant neoplasm, Neoplasms</data>
  <data key="d9">Fostamatinib, Bempedoic acid</data>
  <data key="d10">https://www.drugbank.ca/polypeptides/Q9H093</data>
  <data key="d11">NUAK family SNF1-like kinase 2</data>
  <data key="d12">https://cdn.rcsb.org/images/structures/ot/not available/not available_model-1.jpeg</data>
  <data key="d13">Target</data>
  <data key="d14">304</data>
  <data key="d15">0.3654443842592692</data>
  <data key="d16">0.0</data>
  <data key="d17">0.05724145910386821</data>
  <data key="d18">1.0</data>
  <data key="d19">0</data>
  <data key="d20">#12EAEA</data>
  <data key="d21">#0EBEBE</data>
</node>
<node id="Serine/threonine-protein kinase OSR1">
  <data key="d0">OXSR1</data>
  <data key="d1">O95747</data>
  <data key="d2">2V3S</data>
  <data key="d3">Humans</data>
  <data key="d4">Enzyme</data>
  <data key="d5">Kinase</data>
  <data key="d6">Cytoplasm</data>
  <data key="d7">RELT, CDC5L</data>
  <data key="d8">Hypertensive disease, Polycystic Kidney Diseases, B-Cell Lymphomas</data>
  <data key="d9">Fostamatinib</data>
  <data key="d10">https://www.drugbank.ca/polypeptides/O95747</data>
  <data key="d11">Serine/threonine-protein kinase OSR1</data>
  <data key="d12">https://cdn.rcsb.org/images/structures/v3/2v3s/2v3s_assembly-1.jpeg</data>
  <data key="d13">Target</data>
  <data key="d14">304</data>
  <data key="d15">0.3654443842592692</data>
  <data key="d16">0.0</data>
  <data key="d17">0.05724145910386821</data>
  <data key="d18">1.0</data>
  <data key="d19">0</data>
  <data key="d20">#12EAEA</data>
  <data key="d21">#0EBEBE</data>
</node>
<node id="Serine/threonine-protein kinase PAK 1">
  <data key="d0">PAK1</data>
  <data key="d1">Q13153</data>
  <data key="d2">1F3M</data>
  <data key="d3">Humans</data>
  <data key="d4">Enzyme</data>
  <data key="d5">Kinase</data>
  <data key="d6">Cytoplasm</data>
  <data key="d7">CDC42, RAC3, ARHGEF7, FLNA, ARHGEF6, RAC1, RAC2, RHOA, GIT1, AKT1</data>
  <data key="d8">Mammary Neoplasms, Neurodevelopmental Disorders, Malignant Neoplasms, Primary malignant neoplasm, Neurofibromatoses, Adenocarcinoma, Skin lesion, Carcinoma, HIV Infections, Inflammatory Bowel Diseases, Precancerous Conditions, Prostatic Neoplasms, Intellectual Disability, Congenital Abnormality, Adenoma, Brain Neoplasms, Colorectal Neoplasms, Hypertensive disease, Liver neoplasms, Lymphoma, Myopathy, Mycosis Fungoides, nervous system disorder, Virus Diseases, B-Cell Lymphomas, Malignant neoplasm of mouth, Neuroendocrine Tumors, Neurodegenerative Disorders, Gestational Trophoblastic Neoplasms, Secondary Neoplasm, MYELODYSPLASTIC SYNDROME, Infection</data>
  <data key="d9">Fostamatinib</data>
  <data key="d10">https://www.drugbank.ca/polypeptides/Q13153</data>
  <data key="d11">Serine/threonine-protein kinase PAK 1</data>
  <data key="d12">https://cdn.rcsb.org/images/structures/f3/1f3m/1f3m_assembly-1.jpeg</data>
  <data key="d13">Target</data>
  <data key="d14">304</data>
  <data key="d15">0.3654443842592692</data>
  <data key="d16">0.0</data>
  <data key="d17">0.05724145910386821</data>
  <data key="d18">1.0</data>
  <data key="d19">0</data>
  <data key="d20">#12EAEA</data>
  <data key="d21">#0EBEBE</data>
</node>
<node id="Serine/threonine-protein kinase PAK 2">
  <data key="d0">PAK2</data>
  <data key="d1">Q13177</data>
  <data key="d2">Not Available</data>
  <data key="d3">Humans</data>
  <data key="d4">Enzyme</data>
  <data key="d5">Kinase</data>
  <data key="d6">Cytoplasm</data>
  <data key="d7">CDC42, ARHGEF6, RAC1, RAC2, CDC5L, ARHGAP10, ARHGEF7, RAC3, MYC, GIT1</data>
  <data key="d8">Neoplasms, Malignant Neoplasms, Primary malignant neoplasm, Mammary Neoplasms, Acquired Immunodeficiency Syndrome, Autoimmune Diseases, Immunologic Deficiency Syndromes, Liver diseases, Lymphoma, Myopathy, Prostatic Neoplasms, Virus Diseases, Gestational Trophoblastic Neoplasms</data>
  <data key="d9">Fostamatinib</data>
  <data key="d10">https://www.drugbank.ca/polypeptides/Q13177</data>
  <data key="d11">Serine/threonine-protein kinase PAK 2</data>
  <data key="d12">https://cdn.rcsb.org/images/structures/ot/not available/not available_model-1.jpeg</data>
  <data key="d13">Target</data>
  <data key="d14">304</data>
  <data key="d15">0.3654443842592692</data>
  <data key="d16">0.0</data>
  <data key="d17">0.05724145910386821</data>
  <data key="d18">1.0</data>
  <data key="d19">0</data>
  <data key="d20">#12EAEA</data>
  <data key="d21">#0EBEBE</data>
</node>
<node id="Serine/threonine-protein kinase PAK 3">
  <data key="d0">PAK3</data>
  <data key="d1">O75914</data>
  <data key="d2">6FD3</data>
  <data key="d3">Humans</data>
  <data key="d4">Enzyme</data>
  <data key="d5">Kinase</data>
  <data key="d6">Cytoplasm</data>
  <data key="d7">CDC42, ARHGEF6, RAC1, GIT1, ARHGEF7, NCK1, PXN, MAPK14, PAK1, GIT2</data>
  <data key="d8">Intellectual Disability, Psychotic Disorders, Malignant Neoplasms, Cognition Disorders, Hypertensive disease, Neoplasms, Speech Disorders, Cerebrovascular accident, Neuroendocrine Tumors, Neurodegenerative Disorders, Primary malignant neoplasm</data>
  <data key="d9">Fostamatinib</data>
  <data key="d10">https://www.drugbank.ca/polypeptides/O75914</data>
  <data key="d11">Serine/threonine-protein kinase PAK 3</data>
  <data key="d12">https://cdn.rcsb.org/images/structures/fd/6fd3/6fd3_assembly-1.jpeg</data>
  <data key="d13">Target</data>
  <data key="d14">304</data>
  <data key="d15">0.3654443842592692</data>
  <data key="d16">0.0</data>
  <data key="d17">0.05724145910386821</data>
  <data key="d18">1.0</data>
  <data key="d19">0</data>
  <data key="d20">#12EAEA</data>
  <data key="d21">#0EBEBE</data>
</node>
<node id="Serine/threonine-protein kinase PAK 4">
  <data key="d0">PAK4</data>
  <data key="d1">O96013</data>
  <data key="d2">5UPK</data>
  <data key="d3">Humans</data>
  <data key="d4">Enzyme</data>
  <data key="d5">Kinase</data>
  <data key="d6">Cytoplasm</data>
  <data key="d7">CDC42, RAC3, CDC5L, RAC1, SSH1, NAA25, PAK7</data>
  <data key="d8">Malignant Neoplasms, Primary malignant neoplasm, Adenocarcinoma, Cerebrovascular Disorders, Esophageal Neoplasms, Liver diseases, Neuroendocrine Tumors, Gestational Trophoblastic Neoplasms, Mammary Neoplasms</data>
  <data key="d9">Fostamatinib</data>
  <data key="d10">https://www.drugbank.ca/polypeptides/O96013</data>
  <data key="d11">Serine/threonine-protein kinase PAK 4</data>
  <data key="d12">https://cdn.rcsb.org/images/structures/up/5upk/5upk_assembly-1.jpeg</data>
  <data key="d13">Target</data>
  <data key="d14">304</data>
  <data key="d15">0.3654443842592692</data>
  <data key="d16">0.0</data>
  <data key="d17">0.05724145910386821</data>
  <data key="d18">1.0</data>
  <data key="d19">0</data>
  <data key="d20">#12EAEA</data>
  <data key="d21">#0EBEBE</data>
</node>
<node id="Serine/threonine-protein kinase PAK 6">
  <data key="d0">PAK6</data>
  <data key="d1">Q9NQU5</data>
  <data key="d2">2ODB</data>
  <data key="d3">Humans</data>
  <data key="d4">Enzyme</data>
  <data key="d5">Kinase</data>
  <data key="d6">Cytoplasm</data>
  <data key="d7">CDC42</data>
  <data key="d8">Prostatic Neoplasms, Malignant Neoplasms, Neoplasms, Primary malignant neoplasm</data>
  <data key="d9">Fostamatinib</data>
  <data key="d10">https://www.drugbank.ca/polypeptides/Q9NQU5</data>
  <data key="d11">Serine/threonine-protein kinase PAK 6</data>
  <data key="d12">https://cdn.rcsb.org/images/structures/od/2odb/2odb_assembly-1.jpeg</data>
  <data key="d13">Target</data>
  <data key="d14">304</data>
  <data key="d15">0.3654443842592692</data>
  <data key="d16">0.0</data>
  <data key="d17">0.05724145910386821</data>
  <data key="d18">1.0</data>
  <data key="d19">0</data>
  <data key="d20">#12EAEA</data>
  <data key="d21">#0EBEBE</data>
</node>
<node id="Serine/threonine-protein kinase PAK 5">
  <data key="d0">PAK5</data>
  <data key="d1">Q9P286</data>
  <data key="d2">2F57</data>
  <data key="d3">Humans</data>
  <data key="d4">Enzyme</data>
  <data key="d5">Kinase</data>
  <data key="d6">Mitochondrion</data>
  <data key="d7">CDC42, RAC1, PAK4</data>
  <data key="d8">Psychotic Disorders, Malignant Neoplasms, Primary malignant neoplasm, Neoplasms, Neuropathy</data>
  <data key="d9">Fostamatinib</data>
  <data key="d10">https://www.drugbank.ca/polypeptides/Q9P286</data>
  <data key="d11">Serine/threonine-protein kinase PAK 5</data>
  <data key="d12">https://cdn.rcsb.org/images/structures/f5/2f57/2f57_assembly-1.jpeg</data>
  <data key="d13">Target</data>
  <data key="d14">304</data>
  <data key="d15">0.3654443842592692</data>
  <data key="d16">0.0</data>
  <data key="d17">0.05724145910386821</data>
  <data key="d18">1.0</data>
  <data key="d19">0</data>
  <data key="d20">#12EAEA</data>
  <data key="d21">#0EBEBE</data>
</node>
<node id="Cyclin-dependent kinase 16">
  <data key="d0">CDK16</data>
  <data key="d1">Q00536</data>
  <data key="d2">3MTL</data>
  <data key="d3">Humans</data>
  <data key="d4">Enzyme</data>
  <data key="d5">Kinase</data>
  <data key="d6">Cytoplasm</data>
  <data key="d7">CCNY</data>
  <data key="d8">Intellectual Disability, Malignant Neoplasms, Primary malignant neoplasm, Neoplasms, Prostatic Neoplasms, Retinal Diseases, B-Cell Lymphomas</data>
  <data key="d9">(2Z,3E)-2,3'-biindole-2',3(1H,1'H)-dione 3-{O-[(3R)-3,4-dihydroxybutyl]oxime}, Fostamatinib</data>
  <data key="d10">https://www.drugbank.ca/polypeptides/Q00536</data>
  <data key="d11">Cyclin-dependent kinase 16</data>
  <data key="d12">https://cdn.rcsb.org/images/structures/mt/3mtl/3mtl_assembly-1.jpeg</data>
  <data key="d13">Target</data>
  <data key="d14">304</data>
  <data key="d15">0.3654443842592692</data>
  <data key="d16">0.0</data>
  <data key="d17">0.05724145910386821</data>
  <data key="d18">1.0</data>
  <data key="d19">0</data>
  <data key="d20">#12EAEA</data>
  <data key="d21">#0EBEBE</data>
</node>
<node id="Cyclin-dependent kinase 17">
  <data key="d0">CDK17</data>
  <data key="d1">Q00537</data>
  <data key="d2">Not Available</data>
  <data key="d3">Humans</data>
  <data key="d4">Enzyme</data>
  <data key="d5">Kinase</data>
  <data key="d6">Not Available</data>
  <data key="d7">CABLES1</data>
  <data key="d8"></data>
  <data key="d9">Fostamatinib</data>
  <data key="d10">https://www.drugbank.ca/polypeptides/Q00537</data>
  <data key="d11">Cyclin-dependent kinase 17</data>
  <data key="d12">https://cdn.rcsb.org/images/structures/ot/not available/not available_model-1.jpeg</data>
  <data key="d13">Target</data>
  <data key="d14">304</data>
  <data key="d15">0.3654443842592692</data>
  <data key="d16">0.0</data>
  <data key="d17">0.05724145910386821</data>
  <data key="d18">1.0</data>
  <data key="d19">0</data>
  <data key="d20">#12EAEA</data>
  <data key="d21">#0EBEBE</data>
</node>
<node id="Cyclin-dependent kinase 15">
  <data key="d0">CDK15</data>
  <data key="d1">Q96Q40</data>
  <data key="d2">Not Available</data>
  <data key="d3">Humans</data>
  <data key="d4">Enzyme</data>
  <data key="d5">Kinase</data>
  <data key="d6">Not Available</data>
  <data key="d7"></data>
  <data key="d8">Malignant Neoplasms, B-Cell Lymphomas, Primary malignant neoplasm, Mammary Neoplasms</data>
  <data key="d9">ATP, Enzastaurin, Fostamatinib</data>
  <data key="d10">https://www.drugbank.ca/polypeptides/Q96Q40</data>
  <data key="d11">Cyclin-dependent kinase 15</data>
  <data key="d12">https://cdn.rcsb.org/images/structures/ot/not available/not available_model-1.jpeg</data>
  <data key="d13">Target</data>
  <data key="d14">304</data>
  <data key="d15">0.3654443842592692</data>
  <data key="d16">0.0</data>
  <data key="d17">0.05724145910386821</data>
  <data key="d18">1.0</data>
  <data key="d19">0</data>
  <data key="d20">#12EAEA</data>
  <data key="d21">#0EBEBE</data>
</node>
<node id="Phosphorylase b kinase gamma catalytic chain, skeletal muscle/heart isoform">
  <data key="d0">PHKG1</data>
  <data key="d1">Q16816</data>
  <data key="d2">Not Available</data>
  <data key="d3">Humans</data>
  <data key="d4">Enzyme</data>
  <data key="d5">Kinase</data>
  <data key="d6">Not Available</data>
  <data key="d7">PHKB, PHKA1, PYGM, PHKA2, CALM1, PYGB</data>
  <data key="d8">Amino acids measurement</data>
  <data key="d9">Fostamatinib</data>
  <data key="d10">https://www.drugbank.ca/polypeptides/Q16816</data>
  <data key="d11">Phosphorylase b kinase gamma catalytic chain, skeletal muscle/heart isoform</data>
  <data key="d12">https://cdn.rcsb.org/images/structures/ot/not available/not available_model-1.jpeg</data>
  <data key="d13">Target</data>
  <data key="d14">304</data>
  <data key="d15">0.3654443842592692</data>
  <data key="d16">0.0</data>
  <data key="d17">0.05724145910386821</data>
  <data key="d18">1.0</data>
  <data key="d19">0</data>
  <data key="d20">#12EAEA</data>
  <data key="d21">#0EBEBE</data>
</node>
<node id="Phosphatidylinositol 4-kinase beta">
  <data key="d0">PI4KB</data>
  <data key="d1">Q9UBF8</data>
  <data key="d2">4D0L</data>
  <data key="d3">Humans</data>
  <data key="d4">Enzyme</data>
  <data key="d5">Transferase</data>
  <data key="d6">Endomembrane system</data>
  <data key="d7">PIP5K1A, ARF1, PIKFYVE, SACM1L, PIP5K1C, PIP5K1B, PI4K2B, PIP4K2B, CDIPT, PI4KA</data>
  <data key="d8">Enterovirus Infections</data>
  <data key="d9">Fostamatinib</data>
  <data key="d10">https://www.drugbank.ca/polypeptides/Q9UBF8</data>
  <data key="d11">Phosphatidylinositol 4-kinase beta</data>
  <data key="d12">https://cdn.rcsb.org/images/structures/d0/4d0l/4d0l_assembly-1.jpeg</data>
  <data key="d13">Target</data>
  <data key="d14">304</data>
  <data key="d15">0.3654443842592692</data>
  <data key="d16">0.0</data>
  <data key="d17">0.05724145910386821</data>
  <data key="d18">1.0</data>
  <data key="d19">0</data>
  <data key="d20">#12EAEA</data>
  <data key="d21">#0EBEBE</data>
</node>
<node id="Phosphatidylinositol 4-phosphate 3-kinase C2 domain-containing subunit beta">
  <data key="d0">PIK3C2B</data>
  <data key="d1">O00750</data>
  <data key="d2">Not Available</data>
  <data key="d3">Humans</data>
  <data key="d4">Enzyme</data>
  <data key="d5">Transferase</data>
  <data key="d6">Microsome</data>
  <data key="d7">PIK3R1</data>
  <data key="d8">Neoplasms, Secondary Neoplasm, Cerebrovascular accident, Mammary Neoplasms</data>
  <data key="d9">Fostamatinib</data>
  <data key="d10">https://www.drugbank.ca/polypeptides/O00750</data>
  <data key="d11">Phosphatidylinositol 4-phosphate 3-kinase C2 domain-containing subunit beta</data>
  <data key="d12">https://cdn.rcsb.org/images/structures/ot/not available/not available_model-1.jpeg</data>
  <data key="d13">Target</data>
  <data key="d14">304</data>
  <data key="d15">0.3654443842592692</data>
  <data key="d16">0.0</data>
  <data key="d17">0.05724145910386821</data>
  <data key="d18">1.0</data>
  <data key="d19">0</data>
  <data key="d20">#12EAEA</data>
  <data key="d21">#0EBEBE</data>
</node>
<node id="Phosphatidylinositol 4-phosphate 3-kinase C2 domain-containing subunit gamma">
  <data key="d0">PIK3C2G</data>
  <data key="d1">O75747</data>
  <data key="d2">2WWE</data>
  <data key="d3">Humans</data>
  <data key="d4">Enzyme</data>
  <data key="d5">Transferase</data>
  <data key="d6">Membrane</data>
  <data key="d7"></data>
  <data key="d8">Malignant Neoplasms, Primary malignant neoplasm</data>
  <data key="d9">Fostamatinib</data>
  <data key="d10">https://www.drugbank.ca/polypeptides/O75747</data>
  <data key="d11">Phosphatidylinositol 4-phosphate 3-kinase C2 domain-containing subunit gamma</data>
  <data key="d12">https://cdn.rcsb.org/images/structures/ww/2wwe/2wwe_assembly-1.jpeg</data>
  <data key="d13">Target</data>
  <data key="d14">304</data>
  <data key="d15">0.3654443842592692</data>
  <data key="d16">0.0</data>
  <data key="d17">0.05724145910386821</data>
  <data key="d18">1.0</data>
  <data key="d19">0</data>
  <data key="d20">#12EAEA</data>
  <data key="d21">#0EBEBE</data>
</node>
<node id="Serine/threonine-protein kinase pim-3">
  <data key="d0">PIM3</data>
  <data key="d1">Q86V86</data>
  <data key="d2">Not Available</data>
  <data key="d3">Humans</data>
  <data key="d4">Enzyme</data>
  <data key="d5">Kinase</data>
  <data key="d6">Cytoplasm</data>
  <data key="d7"></data>
  <data key="d8">Neoplasms, Malignant Neoplasms, Liver neoplasms, Primary malignant neoplasm, B-Cell Lymphomas, Adenocarcinoma, Adenoma, Demyelinating Diseases, Inflammatory Bowel Diseases, Lymphoma, Hematologic Neoplasms, Monoclonal Gammapathies, Secondary Neoplasm</data>
  <data key="d9">Fostamatinib</data>
  <data key="d10">https://www.drugbank.ca/polypeptides/Q86V86</data>
  <data key="d11">Serine/threonine-protein kinase pim-3</data>
  <data key="d12">https://cdn.rcsb.org/images/structures/ot/not available/not available_model-1.jpeg</data>
  <data key="d13">Target</data>
  <data key="d14">304</data>
  <data key="d15">0.3654443842592692</data>
  <data key="d16">0.0</data>
  <data key="d17">0.05724145910386821</data>
  <data key="d18">1.0</data>
  <data key="d19">0</data>
  <data key="d20">#12EAEA</data>
  <data key="d21">#0EBEBE</data>
</node>
<node id="Phosphatidylinositol 5-phosphate 4-kinase type-2 beta">
  <data key="d0">PIP4K2B</data>
  <data key="d1">P78356</data>
  <data key="d2">3X01</data>
  <data key="d3">Humans</data>
  <data key="d4">Enzyme</data>
  <data key="d5">Kinase</data>
  <data key="d6">Endoplasmic reticulum membrane</data>
  <data key="d7">PIP4K2A, PI4KB, PI4KA</data>
  <data key="d8">Neoplasms, Malignant Neoplasms, Primary malignant neoplasm, Mammary Neoplasms</data>
  <data key="d9">Fostamatinib</data>
  <data key="d10">https://www.drugbank.ca/polypeptides/P78356</data>
  <data key="d11">Phosphatidylinositol 5-phosphate 4-kinase type-2 beta</data>
  <data key="d12">https://cdn.rcsb.org/images/structures/x0/3x01/3x01_assembly-1.jpeg</data>
  <data key="d13">Target</data>
  <data key="d14">304</data>
  <data key="d15">0.3654443842592692</data>
  <data key="d16">0.0</data>
  <data key="d17">0.05724145910386821</data>
  <data key="d18">1.0</data>
  <data key="d19">0</data>
  <data key="d20">#12EAEA</data>
  <data key="d21">#0EBEBE</data>
</node>
<node id="Phosphatidylinositol 5-phosphate 4-kinase type-2 gamma">
  <data key="d0">PIP4K2C</data>
  <data key="d1">Q8TBX8</data>
  <data key="d2">2GK9</data>
  <data key="d3">Humans</data>
  <data key="d4">Enzyme</data>
  <data key="d5">Transferase</data>
  <data key="d6">Cytoplasm</data>
  <data key="d7"></data>
  <data key="d8">Malignant Neoplasms, Primary malignant neoplasm, Polycystic Kidney Diseases, Hematologic Neoplasms</data>
  <data key="d9">Fostamatinib</data>
  <data key="d10">https://www.drugbank.ca/polypeptides/Q8TBX8</data>
  <data key="d11">Phosphatidylinositol 5-phosphate 4-kinase type-2 gamma</data>
  <data key="d12">https://cdn.rcsb.org/images/structures/gk/2gk9/2gk9_assembly-1.jpeg</data>
  <data key="d13">Target</data>
  <data key="d14">304</data>
  <data key="d15">0.3654443842592692</data>
  <data key="d16">0.0</data>
  <data key="d17">0.05724145910386821</data>
  <data key="d18">1.0</data>
  <data key="d19">0</data>
  <data key="d20">#12EAEA</data>
  <data key="d21">#0EBEBE</data>
</node>
<node id="Membrane-associated tyrosine- and threonine-specific cdc2-inhibitory kinase">
  <data key="d0">PKMYT1</data>
  <data key="d1">Q99640</data>
  <data key="d2">3P1A</data>
  <data key="d3">Humans</data>
  <data key="d4">Enzyme</data>
  <data key="d5">Kinase</data>
  <data key="d6">Endoplasmic reticulum membrane</data>
  <data key="d7">CCNB1, CDK1, CCNB2, CCNA2, PLK1, CDC25A, CDC20</data>
  <data key="d8">Mental disorders, MYELODYSPLASTIC SYNDROME</data>
  <data key="d9">Fostamatinib</data>
  <data key="d10">https://www.drugbank.ca/polypeptides/Q99640</data>
  <data key="d11">Membrane-associated tyrosine- and threonine-specific cdc2-inhibitory kinase</data>
  <data key="d12">https://cdn.rcsb.org/images/structures/p1/3p1a/3p1a_assembly-1.jpeg</data>
  <data key="d13">Target</data>
  <data key="d14">304</data>
  <data key="d15">0.3654443842592692</data>
  <data key="d16">0.0</data>
  <data key="d17">0.05724145910386821</data>
  <data key="d18">1.0</data>
  <data key="d19">0</data>
  <data key="d20">#12EAEA</data>
  <data key="d21">#0EBEBE</data>
</node>
<node id="Serine/threonine-protein kinase N1">
  <data key="d0">PKN1</data>
  <data key="d1">Q16512</data>
  <data key="d2">1CXZ</data>
  <data key="d3">Humans</data>
  <data key="d4">Enzyme</data>
  <data key="d5">Kinase</data>
  <data key="d6">Cytoplasm</data>
  <data key="d7">RHOA, RHOC, RHOB, AR, KDM1A, RAC1, PDPK1, AKAP9, ZAK</data>
  <data key="d8">Malignant Neoplasms, Carcinoma, Drug abuse, HIV Infections, Prostatic Neoplasms, Vascular Diseases, Primary malignant neoplasm, Secondary Neoplasm</data>
  <data key="d9">Fostamatinib</data>
  <data key="d10">https://www.drugbank.ca/polypeptides/Q16512</data>
  <data key="d11">Serine/threonine-protein kinase N1</data>
  <data key="d12">https://cdn.rcsb.org/images/structures/cx/1cxz/1cxz_assembly-1.jpeg</data>
  <data key="d13">Target</data>
  <data key="d14">304</data>
  <data key="d15">0.3654443842592692</data>
  <data key="d16">0.0</data>
  <data key="d17">0.05724145910386821</data>
  <data key="d18">1.0</data>
  <data key="d19">0</data>
  <data key="d20">#12EAEA</data>
  <data key="d21">#0EBEBE</data>
</node>
<node id="Serine/threonine-protein kinase N2">
  <data key="d0">PKN2</data>
  <data key="d1">Q16513</data>
  <data key="d2">6GBE</data>
  <data key="d3">Humans</data>
  <data key="d4">Enzyme</data>
  <data key="d5">Kinase</data>
  <data key="d6">Cytoplasm</data>
  <data key="d7">RHOA, PDPK1, RHOC, CDC5L, RHOB, RAC1</data>
  <data key="d8">Neoplasms, Mammary Neoplasms</data>
  <data key="d9">Fostamatinib</data>
  <data key="d10">https://www.drugbank.ca/polypeptides/Q16513</data>
  <data key="d11">Serine/threonine-protein kinase N2</data>
  <data key="d12">https://cdn.rcsb.org/images/structures/gb/6gbe/6gbe_assembly-1.jpeg</data>
  <data key="d13">Target</data>
  <data key="d14">304</data>
  <data key="d15">0.3654443842592692</data>
  <data key="d16">0.0</data>
  <data key="d17">0.05724145910386821</data>
  <data key="d18">1.0</data>
  <data key="d19">0</data>
  <data key="d20">#12EAEA</data>
  <data key="d21">#0EBEBE</data>
</node>
<node id="Serine/threonine-protein kinase PLK1">
  <data key="d0">PLK1</data>
  <data key="d1">P53350</data>
  <data key="d2">2V5Q</data>
  <data key="d3">Humans</data>
  <data key="d4">Enzyme</data>
  <data key="d5">Kinase</data>
  <data key="d6">Nucleus</data>
  <data key="d7">FZR1, CDC20, CCNB1, KIF23, BUB1, CDK1, NDC80, CDCA8, CENPE, PRC1</data>
  <data key="d8">Carcinoma, Lymphoma, Prostatic Neoplasms, B-Cell Lymphomas, Mammary Neoplasms, Secondary Neoplasm, Esophageal Neoplasms, Adenocarcinoma, Colorectal Neoplasms, Liver neoplasms, Lung Neoplasms, Hematologic Neoplasms, MYELODYSPLASTIC SYNDROME, Acquired Immunodeficiency Syndrome, Adenoma, Cardiovascular Diseases, Colonic Neoplasms, Diabetes Mellitus, Immunologic Deficiency Syndromes, Lymphoproliferative Disorders, Neck Neoplasms, Stomach Neoplasms, Malignant neoplasm of mouth, Hematopoietic Neoplasms, ADENOMAS AND ADENOCARCINOMAS, Neurodevelopmental Disorders, Peroxisome biogenesis disorders</data>
  <data key="d9">3-[3-chloro-5-(5-{[(1S)-1-phenylethyl]amino}isoxazolo[5,4-c]pyridin-3-yl)phenyl]propan-1-ol, 3-[3-(3-methyl-6-{[(1S)-1-phenylethyl]amino}-1H-pyrazolo[4,3-c]pyridin-1-yl)phenyl]propanamide, 4-(4-METHYLPIPERAZIN-1-YL)-N-[5-(2-THIENYLACETYL)-1,5-DIHYDROPYRROLO[3,4-C]PYRAZOL-3-YL]BENZAMIDE, 1-[5-Methyl-2-(trifluoromethyl)furan-3-yl]-3-[5-[2-[[6-(1H-1,2,4-triazol-5-ylamino)pyrimidin-4-yl]amino]ethyl]-1,3-thiazol-2-yl]urea, Wortmannin, Fostamatinib</data>
  <data key="d10">https://www.drugbank.ca/polypeptides/P53350</data>
  <data key="d11">Serine/threonine-protein kinase PLK1</data>
  <data key="d12">https://cdn.rcsb.org/images/structures/v5/2v5q/2v5q_assembly-1.jpeg</data>
  <data key="d13">Target</data>
  <data key="d14">304</data>
  <data key="d15">0.3654443842592692</data>
  <data key="d16">0.0</data>
  <data key="d17">0.05724145910386821</data>
  <data key="d18">1.0</data>
  <data key="d19">0</data>
  <data key="d20">#12EAEA</data>
  <data key="d21">#0EBEBE</data>
</node>
<node id="Serine/threonine-protein kinase PLK2">
  <data key="d0">PLK2</data>
  <data key="d1">Q9NYY3</data>
  <data key="d2">4XB0</data>
  <data key="d3">Humans</data>
  <data key="d4">Enzyme</data>
  <data key="d5">Kinase</data>
  <data key="d6">Cytoplasm</data>
  <data key="d7">TP53, CENPJ</data>
  <data key="d8">Carcinoma, Drug toxicity, Adverse reaction to drug, Neoplasms, Malignant Neoplasms, Primary malignant neoplasm, Adenocarcinoma, Adenoma, Lung Neoplasms, Lymphoma, B-Cell Lymphomas, Epstein-Barr Virus Infections, Hematologic Neoplasms, Sarcoma, MYELODYSPLASTIC SYNDROME, Malignant neoplasm of soft tissue</data>
  <data key="d9">Fostamatinib</data>
  <data key="d10">https://www.drugbank.ca/polypeptides/Q9NYY3</data>
  <data key="d11">Serine/threonine-protein kinase PLK2</data>
  <data key="d12">https://cdn.rcsb.org/images/structures/xb/4xb0/4xb0_assembly-1.jpeg</data>
  <data key="d13">Target</data>
  <data key="d14">304</data>
  <data key="d15">0.3654443842592692</data>
  <data key="d16">0.0</data>
  <data key="d17">0.05724145910386821</data>
  <data key="d18">1.0</data>
  <data key="d19">0</data>
  <data key="d20">#12EAEA</data>
  <data key="d21">#0EBEBE</data>
</node>
<node id="Serine/threonine-protein kinase PLK3">
  <data key="d0">PLK3</data>
  <data key="d1">Q9H4B4</data>
  <data key="d2">4B6L</data>
  <data key="d3">Humans</data>
  <data key="d4">Enzyme</data>
  <data key="d5">Kinase</data>
  <data key="d6">Cytoplasm</data>
  <data key="d7">CDC25C, TP53, CHEK2, ATM</data>
  <data key="d8">Neoplasms, Malignant Neoplasms, Primary malignant neoplasm, Carcinoma, Lung Neoplasms, Lymphoma, Refractive Errors, Prion Diseases, Hematologic Neoplasms, Secondary Neoplasm</data>
  <data key="d9">Fostamatinib</data>
  <data key="d10">https://www.drugbank.ca/polypeptides/Q9H4B4</data>
  <data key="d11">Serine/threonine-protein kinase PLK3</data>
  <data key="d12">https://cdn.rcsb.org/images/structures/b6/4b6l/4b6l_assembly-1.jpeg</data>
  <data key="d13">Target</data>
  <data key="d14">304</data>
  <data key="d15">0.3654443842592692</data>
  <data key="d16">0.0</data>
  <data key="d17">0.05724145910386821</data>
  <data key="d18">1.0</data>
  <data key="d19">0</data>
  <data key="d20">#12EAEA</data>
  <data key="d21">#0EBEBE</data>
</node>
<node id="Serine/threonine-protein kinase PLK4">
  <data key="d0">PLK4</data>
  <data key="d1">O00444</data>
  <data key="d2">6W3I</data>
  <data key="d3">Humans</data>
  <data key="d4">Enzyme</data>
  <data key="d5">Kinase</data>
  <data key="d6">Cytoplasm</data>
  <data key="d7">CEP152, CEP192, CEP135, CENPJ, STIL, CCP110, AURKA, CDK1, TUBGCP6, HMMR</data>
  <data key="d8">Eye Diseases, Hereditary, Malignant Neoplasms, Primary malignant neoplasm, Lymphoma, Hematologic Neoplasms, Mammary Neoplasms, MYELODYSPLASTIC SYNDROME</data>
  <data key="d9">Fostamatinib</data>
  <data key="d10">https://www.drugbank.ca/polypeptides/O00444</data>
  <data key="d11">Serine/threonine-protein kinase PLK4</data>
  <data key="d12">https://cdn.rcsb.org/images/structures/w3/6w3i/6w3i_assembly-1.jpeg</data>
  <data key="d13">Target</data>
  <data key="d14">304</data>
  <data key="d15">0.3654443842592692</data>
  <data key="d16">0.0</data>
  <data key="d17">0.05724145910386821</data>
  <data key="d18">1.0</data>
  <data key="d19">0</data>
  <data key="d20">#12EAEA</data>
  <data key="d21">#0EBEBE</data>
</node>
<node id="cAMP-dependent protein kinase catalytic subunit beta">
  <data key="d0">PRKACB</data>
  <data key="d1">P22694</data>
  <data key="d2">Not Available</data>
  <data key="d3">Humans</data>
  <data key="d4">Enzyme</data>
  <data key="d5">Kinase</data>
  <data key="d6">Cytoplasm</data>
  <data key="d7">PRKAR2A, PRKAR2B, PRKAR1A, PRKAR1B, AKAP1, PRKACG, PRKACA, AKAP5, GPR161, NGFR</data>
  <data key="d8">Prostatic Neoplasms, Neoplasms, Neural Tube Defects, Adenoma, Adrenal Gland Neoplasms</data>
  <data key="d9">Phosphonothreonine, Fostamatinib</data>
  <data key="d10">https://www.drugbank.ca/polypeptides/P22694</data>
  <data key="d11">cAMP-dependent protein kinase catalytic subunit beta</data>
  <data key="d12">https://cdn.rcsb.org/images/structures/ot/not available/not available_model-1.jpeg</data>
  <data key="d13">Target</data>
  <data key="d14">304</data>
  <data key="d15">0.3654443842592692</data>
  <data key="d16">0.0</data>
  <data key="d17">0.05724145910386821</data>
  <data key="d18">1.0</data>
  <data key="d19">0</data>
  <data key="d20">#12EAEA</data>
  <data key="d21">#0EBEBE</data>
</node>
<node id="Serine/threonine-protein kinase D1">
  <data key="d0">PRKD1</data>
  <data key="d1">Q15139</data>
  <data key="d2">Not Available</data>
  <data key="d3">Humans</data>
  <data key="d4">Enzyme</data>
  <data key="d5">Kinase</data>
  <data key="d6">Cytoplasm</data>
  <data key="d7"></data>
  <data key="d8">Adenocarcinoma, Colorectal Neoplasms, Salivary Gland Neoplasms, Neoplasms, Sexual Dysfunction, Prostatic Neoplasms, Hypertensive disease, Mammary Neoplasms, Cystic Kidney Diseases, Congenital Abnormality, Carcinoma, Cardiovascular Diseases, Herpes Simplex Infections, Liver neoplasms, nervous system disorder, Neurodegenerative Disorders</data>
  <data key="d9">Fostamatinib, Bryostatin 1</data>
  <data key="d10">https://www.drugbank.ca/polypeptides/Q15139</data>
  <data key="d11">Serine/threonine-protein kinase D1</data>
  <data key="d12">https://cdn.rcsb.org/images/structures/ot/not available/not available_model-1.jpeg</data>
  <data key="d13">Target</data>
  <data key="d14">304</data>
  <data key="d15">0.3654443842592692</data>
  <data key="d16">0.0</data>
  <data key="d17">0.05724145910386821</data>
  <data key="d18">1.0</data>
  <data key="d19">0</data>
  <data key="d20">#12EAEA</data>
  <data key="d21">#0EBEBE</data>
</node>
<node id="cGMP-dependent protein kinase 2">
  <data key="d0">PRKG2</data>
  <data key="d1">Q13237</data>
  <data key="d2">5JIX</data>
  <data key="d3">Humans</data>
  <data key="d4">Enzyme</data>
  <data key="d5">Kinase</data>
  <data key="d6">Apical cell membrane</data>
  <data key="d7">MRVI1, VASP</data>
  <data key="d8">Brain Neoplasms, Myeloproliferative disease, Neoplasms, Intellectual Disability</data>
  <data key="d9">Fostamatinib</data>
  <data key="d10">https://www.drugbank.ca/polypeptides/Q13237</data>
  <data key="d11">cGMP-dependent protein kinase 2</data>
  <data key="d12">https://cdn.rcsb.org/images/structures/ji/5jix/5jix_assembly-1.jpeg</data>
  <data key="d13">Target</data>
  <data key="d14">304</data>
  <data key="d15">0.3654443842592692</data>
  <data key="d16">0.0</data>
  <data key="d17">0.05724145910386821</data>
  <data key="d18">1.0</data>
  <data key="d19">0</data>
  <data key="d20">#12EAEA</data>
  <data key="d21">#0EBEBE</data>
</node>
<node id="Serine/threonine-protein kinase PRP4 homolog">
  <data key="d0">PRPF4B</data>
  <data key="d1">Q13523</data>
  <data key="d2">6PJJ</data>
  <data key="d3">Humans</data>
  <data key="d4">Enzyme</data>
  <data key="d5">Kinase</data>
  <data key="d6">Nucleus</data>
  <data key="d7"></data>
  <data key="d8">Malignant Neoplasms, Primary malignant neoplasm, Mammary Neoplasms</data>
  <data key="d9">Fostamatinib</data>
  <data key="d10">https://www.drugbank.ca/polypeptides/Q13523</data>
  <data key="d11">Serine/threonine-protein kinase PRP4 homolog</data>
  <data key="d12">https://cdn.rcsb.org/images/structures/pj/6pjj/6pjj_assembly-1.jpeg</data>
  <data key="d13">Target</data>
  <data key="d14">304</data>
  <data key="d15">0.3654443842592692</data>
  <data key="d16">0.0</data>
  <data key="d17">0.05724145910386821</data>
  <data key="d18">1.0</data>
  <data key="d19">0</data>
  <data key="d20">#12EAEA</data>
  <data key="d21">#0EBEBE</data>
</node>
<node id="Focal adhesion kinase 1">
  <data key="d0">PTK2</data>
  <data key="d1">Q05397</data>
  <data key="d2">1OW8</data>
  <data key="d3">Humans</data>
  <data key="d4">Enzyme</data>
  <data key="d5">Kinase</data>
  <data key="d6">Cell junction</data>
  <data key="d7">PXN, BCAR1, PTEN, VCL, CTTN, CDC42, DCC, CRK, PTPN11, ITGAV</data>
  <data key="d8">Mouth Neoplasms, Malignant neoplasm of mouth, Liver neoplasms, Hypertensive disease, Malignant Neoplasms, Primary malignant neoplasm, Mammary Neoplasms, Secondary Neoplasm, Colonic Neoplasms, Adenocarcinoma, Prostatic Neoplasms, Esophageal Neoplasms, Sarcoma, Malignant neoplasm of soft tissue, Adenoma, Carcinoma, Kidney Diseases, Lung diseases, Lung Neoplasms, Lymphoma, Peripheral Neuropathy, Stomach Neoplasms, Disorder of tendon, Gastrointestinal Stromal Tumors, Neurodegenerative Disorders, Chronic Kidney Diseases, MYELODYSPLASTIC SYNDROME, Peripheral Nervous System Diseases</data>
  <data key="d9">Endostatin, 7-PYRIDIN-2-YL-N-(3,4,5-TRIMETHOXYPHENYL)-7H-PYRROLO[2,3-D]PYRIMIDIN-2-AMINE, 2-({5-CHLORO-2-[(2-METHOXY-4-MORPHOLIN-4-YLPHENYL)AMINO]PYRIMIDIN-4-YL}AMINO)-N-METHYLBENZAMIDE, Fostamatinib</data>
  <data key="d10">https://www.drugbank.ca/polypeptides/Q05397</data>
  <data key="d11">Focal adhesion kinase 1</data>
  <data key="d12">https://cdn.rcsb.org/images/structures/ow/1ow8/1ow8_assembly-1.jpeg</data>
  <data key="d13">Target</data>
  <data key="d14">304</data>
  <data key="d15">0.3654443842592692</data>
  <data key="d16">0.0</data>
  <data key="d17">0.05724145910386821</data>
  <data key="d18">1.0</data>
  <data key="d19">0</data>
  <data key="d20">#12EAEA</data>
  <data key="d21">#0EBEBE</data>
</node>
<node id="RAF proto-oncogene serine/threonine-protein kinase">
  <data key="d0">RAF1</data>
  <data key="d1">P04049</data>
  <data key="d2">6XGV</data>
  <data key="d3">Humans</data>
  <data key="d4">Enzyme</data>
  <data key="d5">Kinase</data>
  <data key="d6">Cytoplasm</data>
  <data key="d7">HRAS, YWHAZ, RAP1A, NRAS, KRAS, MAP2K1, PEBP1, MAP2K2, YWHAE, YWHAB</data>
  <data key="d8">Cardiomyopathy, Dilated, Lung Neoplasms, Mammary Neoplasms, Liver neoplasms, Cardiomyopathies, Colorectal Neoplasms, Multiple congenital anomalies, Ventricular Septal Defects, Sarcoma, Intellectual Disability, Malignant neoplasm of soft tissue, Adenocarcinoma, Brain Neoplasms, Carcinoma, Adenoma, Diabetes Mellitus, Congenital Heart Defects, Secondary Neoplasm, Endocardial Cushion Defects, Prostatic Neoplasms, Virus Diseases, Congenital heart disease, Neuroendocrine Tumors, Nevi and Melanomas, Acquired Immunodeficiency Syndrome, Autoimmune Diseases, Esophageal Neoplasms, Giant Cell Tumors, Lymphoma, Mycosis Fungoides, Respiratory Syncytial Virus Infections, Skin lesion, Vascular Diseases, Central Nervous System Neoplasms, Congenital anomaly of cerebrovascular system, reproductive system disorder, Gastrointestinal Stromal Tumors, Cardiovascular Abnormalities, Deformity of bone, Infection, Sarcoma of soft tissue</data>
  <data key="d9">Sorafenib, LErafAON, iCo-007, XL281, Regorafenib, Dabrafenib, Cholecystokinin, Fostamatinib</data>
  <data key="d10">https://www.drugbank.ca/polypeptides/P04049</data>
  <data key="d11">RAF proto-oncogene serine/threonine-protein kinase</data>
  <data key="d12">https://cdn.rcsb.org/images/structures/xg/6xgv/6xgv_assembly-1.jpeg</data>
  <data key="d13">Target</data>
  <data key="d14">304</data>
  <data key="d15">0.3654443842592692</data>
  <data key="d16">0.0</data>
  <data key="d17">0.05724145910386821</data>
  <data key="d18">1.0</data>
  <data key="d19">0</data>
  <data key="d20">#12EAEA</data>
  <data key="d21">#0EBEBE</data>
</node>
<node id="Proto-oncogene tyrosine-protein kinase receptor Ret">
  <data key="d0">RET</data>
  <data key="d1">P07949</data>
  <data key="d2">6Q2R</data>
  <data key="d3">Humans</data>
  <data key="d4">Enzyme</data>
  <data key="d5">Kinase</data>
  <data key="d6">Cell membrane</data>
  <data key="d7">GDNF, GFRA1, PLCG1, NRTN, PSPN, HRAS, GRB2, PTK2, KRAS, FRS2</data>
  <data key="d8">Colorectal Neoplasms, Parkinsonian Disorders, Neoplastic Syndromes, Hereditary, Congenital Abnormality, Carcinoma, Thyroid Diseases, Sarcoma, Malignant neoplasm of soft tissue, Congenital chromosomal disease, Congenital anomaly of the kidney, Mammary Neoplasms, Adrenal Gland Neoplasms, Lymphoma, Parathyroid Diseases, Benign Neoplasm, Neurofibromatoses, Gastrointestinal Stromal Tumors, Disorder of endocrine pancreas, Diverticular Diseases, Tumors of Adrenal Cortex, Brain Neoplasms, Developmental Disabilities, Endocrine Gland Neoplasms, Gastrointestinal Diseases, Myeloproliferative disease, nervous system disorder, Paraneoplastic Syndromes, Phenylketonurias, Pituitary Diseases, Precancerous Conditions, Prostatic Neoplasms, Retinal Diseases, Skin Neoplasms, Urogenital Abnormalities, Atrophic condition of skin, Hematopoietic Neoplasms, Hematologic Neoplasms, Neuropathy, Benign neurologic neoplasms, Drug Dependence, Anorectal Malformations, Peripheral Nervous System Diseases</data>
  <data key="d9">Amuvatinib, 1-Ter-Butyl-3-P-Tolyl-1h-Pyrazolo[3,4-D]Pyrimidin-4-Ylamine, Vandetanib, Cabozantinib, Regorafenib, Ponatinib, Sorafenib, Lenvatinib, Fostamatinib, Selpercatinib, Pralsetinib</data>
  <data key="d10">https://www.drugbank.ca/polypeptides/P07949</data>
  <data key="d11">Proto-oncogene tyrosine-protein kinase receptor Ret</data>
  <data key="d12">https://cdn.rcsb.org/images/structures/q2/6q2r/6q2r_assembly-1.jpeg</data>
  <data key="d13">Target</data>
  <data key="d14">304</data>
  <data key="d15">0.3654443842592692</data>
  <data key="d16">0.0</data>
  <data key="d17">0.05724145910386821</data>
  <data key="d18">1.0</data>
  <data key="d19">0</data>
  <data key="d20">#12EAEA</data>
  <data key="d21">#0EBEBE</data>
</node>
<node id="Serine/threonine-protein kinase RIO1">
  <data key="d0">RIOK1</data>
  <data key="d1">Q9BRS2</data>
  <data key="d2">6ZXD</data>
  <data key="d3">Humans</data>
  <data key="d4">Enzyme</data>
  <data key="d5">Kinase</data>
  <data key="d6">Cytoplasm</data>
  <data key="d7">NOB1, PNO1, RPS14, RPS5, BYSL, TSR1, LTV1, RPS2, RPS15, MPHOSPH10</data>
  <data key="d8">Neoplasms, Malignant Neoplasms, Primary malignant neoplasm</data>
  <data key="d9">Fostamatinib</data>
  <data key="d10">https://www.drugbank.ca/polypeptides/Q9BRS2</data>
  <data key="d11">Serine/threonine-protein kinase RIO1</data>
  <data key="d12">https://cdn.rcsb.org/images/structures/zx/6zxd/6zxd_assembly-1.jpeg</data>
  <data key="d13">Target</data>
  <data key="d14">304</data>
  <data key="d15">0.3654443842592692</data>
  <data key="d16">0.0</data>
  <data key="d17">0.05724145910386821</data>
  <data key="d18">1.0</data>
  <data key="d19">0</data>
  <data key="d20">#12EAEA</data>
  <data key="d21">#0EBEBE</data>
</node>
<node id="Serine/threonine-protein kinase RIO2">
  <data key="d0">RIOK2</data>
  <data key="d1">Q9BVS4</data>
  <data key="d2">6G51</data>
  <data key="d3">Humans</data>
  <data key="d4">Enzyme</data>
  <data key="d5">Kinase</data>
  <data key="d6">Cytoplasm</data>
  <data key="d7">PNO1, BYSL, TSR1, LTV1, NOB1, RPS15, RPS5, RPS8, RPS13, RPS14</data>
  <data key="d8"></data>
  <data key="d9">Fostamatinib</data>
  <data key="d10">https://www.drugbank.ca/polypeptides/Q9BVS4</data>
  <data key="d11">Serine/threonine-protein kinase RIO2</data>
  <data key="d12">https://cdn.rcsb.org/images/structures/g5/6g51/6g51_assembly-1.jpeg</data>
  <data key="d13">Target</data>
  <data key="d14">304</data>
  <data key="d15">0.3654443842592692</data>
  <data key="d16">0.0</data>
  <data key="d17">0.05724145910386821</data>
  <data key="d18">1.0</data>
  <data key="d19">0</data>
  <data key="d20">#12EAEA</data>
  <data key="d21">#0EBEBE</data>
</node>
<node id="Serine/threonine-protein kinase RIO3">
  <data key="d0">RIOK3</data>
  <data key="d1">O14730</data>
  <data key="d2">Not Available</data>
  <data key="d3">Humans</data>
  <data key="d4">Enzyme</data>
  <data key="d5">Kinase</data>
  <data key="d6">Cytoplasm</data>
  <data key="d7">RIOK2, PNO1, NOB1, LTV1, MPHOSPH10, BYSL, BMS1</data>
  <data key="d8">Malignant Neoplasms, Primary malignant neoplasm, Virus Diseases</data>
  <data key="d9">Fostamatinib</data>
  <data key="d10">https://www.drugbank.ca/polypeptides/O14730</data>
  <data key="d11">Serine/threonine-protein kinase RIO3</data>
  <data key="d12">https://cdn.rcsb.org/images/structures/ot/not available/not available_model-1.jpeg</data>
  <data key="d13">Target</data>
  <data key="d14">304</data>
  <data key="d15">0.3654443842592692</data>
  <data key="d16">0.0</data>
  <data key="d17">0.05724145910386821</data>
  <data key="d18">1.0</data>
  <data key="d19">0</data>
  <data key="d20">#12EAEA</data>
  <data key="d21">#0EBEBE</data>
</node>
<node id="Receptor-interacting serine/threonine-protein kinase 1">
  <data key="d0">RIPK1</data>
  <data key="d1">Q13546</data>
  <data key="d2">5V7Z</data>
  <data key="d3">Humans</data>
  <data key="d4">Enzyme</data>
  <data key="d5">Kinase</data>
  <data key="d6">Cytoplasm</data>
  <data key="d7">TNF, IKBKG, TRAF2, TAB2, TRADD, CASP8, FADD, RIPK3, USP21, TLR3</data>
  <data key="d8">Primary immune deficiency disorder, Inflammatory Bowel Diseases, Diabetes Mellitus, Hepatitis, Inflammatory disorder, Neurodegenerative Disorders, Mammary Neoplasms, Secondary Neoplasm, Herpes Simplex Infections, Liver diseases, Virus Diseases, B-Cell Lymphomas, Neuroendocrine Tumors, MYELODYSPLASTIC SYNDROME, Adenocarcinoma, Autoimmune Diseases, Bacterial Infections, Carcinoma, CNS disorder, Cytomegalovirus Infections, Diabetic Neuropathies, Esophageal Neoplasms, Immunologic Deficiency Syndromes, Intestinal Diseases, Liver neoplasms, Lung Neoplasms, nervous system disorder, Prostatic Neoplasms, Salmonella infections, Viral hepatitis, Benign Neoplasm, Chronic liver disease, Complications of Diabetes Mellitus, Hematologic Neoplasms, Degenerative disorder, Chronic inflammatory disorder, Infection</data>
  <data key="d9">Fostamatinib</data>
  <data key="d10">https://www.drugbank.ca/polypeptides/Q13546</data>
  <data key="d11">Receptor-interacting serine/threonine-protein kinase 1</data>
  <data key="d12">https://cdn.rcsb.org/images/structures/v7/5v7z/5v7z_assembly-1.jpeg</data>
  <data key="d13">Target</data>
  <data key="d14">304</data>
  <data key="d15">0.3654443842592692</data>
  <data key="d16">0.0</data>
  <data key="d17">0.05724145910386821</data>
  <data key="d18">1.0</data>
  <data key="d19">0</data>
  <data key="d20">#12EAEA</data>
  <data key="d21">#0EBEBE</data>
</node>
<node id="Receptor-interacting serine/threonine-protein kinase 2">
  <data key="d0">RIPK2</data>
  <data key="d1">O43353</data>
  <data key="d2">2N83</data>
  <data key="d3">Humans</data>
  <data key="d4">Enzyme</data>
  <data key="d5">Kinase</data>
  <data key="d6">Cytoplasm</data>
  <data key="d7">NOD1, BIRC3, NOD2, CARD6, NGFR, TRAF6, IKBKG, CYLD, BIRC2, MYD88</data>
  <data key="d8">Neoplasms, Inflammatory disorder, Bacterial Infections, Malignant Neoplasms, Primary malignant neoplasm, Autoimmune Diseases, Cardiovascular Diseases, Inflammatory Bowel Diseases, Chlamydia Infections, Metabolic Diseases, B-Cell Lymphomas, Infectious Lung Disorder, Mammary Neoplasms, Secondary Neoplasm, Infection</data>
  <data key="d9">Fostamatinib</data>
  <data key="d10">https://www.drugbank.ca/polypeptides/O43353</data>
  <data key="d11">Receptor-interacting serine/threonine-protein kinase 2</data>
  <data key="d12">https://cdn.rcsb.org/images/structures/n8/2n83/2n83_assembly-1.jpeg</data>
  <data key="d13">Target</data>
  <data key="d14">304</data>
  <data key="d15">0.3654443842592692</data>
  <data key="d16">0.0</data>
  <data key="d17">0.05724145910386821</data>
  <data key="d18">1.0</data>
  <data key="d19">0</data>
  <data key="d20">#12EAEA</data>
  <data key="d21">#0EBEBE</data>
</node>
<node id="Receptor-interacting serine/threonine-protein kinase 4">
  <data key="d0">RIPK4</data>
  <data key="d1">P57078</data>
  <data key="d2">Not Available</data>
  <data key="d3">Humans</data>
  <data key="d4">Enzyme</data>
  <data key="d5">Kinase</data>
  <data key="d6">Cytoplasm</data>
  <data key="d7"></data>
  <data key="d8">Neoplasms, Congenital Abnormality, Malignant Neoplasms, Lymphoma, Dermatologic disorders, B-Cell Lymphomas, Deformity of limb, Primary malignant neoplasm</data>
  <data key="d9">Fostamatinib</data>
  <data key="d10">https://www.drugbank.ca/polypeptides/P57078</data>
  <data key="d11">Receptor-interacting serine/threonine-protein kinase 4</data>
  <data key="d12">https://cdn.rcsb.org/images/structures/ot/not available/not available_model-1.jpeg</data>
  <data key="d13">Target</data>
  <data key="d14">304</data>
  <data key="d15">0.3654443842592692</data>
  <data key="d16">0.0</data>
  <data key="d17">0.05724145910386821</data>
  <data key="d18">1.0</data>
  <data key="d19">0</data>
  <data key="d20">#12EAEA</data>
  <data key="d21">#0EBEBE</data>
</node>
<node id="Rho-associated protein kinase 2">
  <data key="d0">ROCK2</data>
  <data key="d1">O75116</data>
  <data key="d2">6P5M</data>
  <data key="d3">Humans</data>
  <data key="d4">Enzyme</data>
  <data key="d5">Kinase</data>
  <data key="d6">Cytoplasm</data>
  <data key="d7">RHOA, PPP1R12A, ROCK1, CDC5L, RHOC, MYL2, MSN, CDC42, MYL9, EZR</data>
  <data key="d8">Hypertensive disease, Neoplasms, Malignant Neoplasms, Primary malignant neoplasm, Autoimmune Diseases, B-Cell Lymphomas, Adenocarcinoma, CNS disorder, Connective Tissue Diseases, Inflammatory Bowel Diseases, Neoplasms, Vascular Tissue, Prostatic Neoplasms, Cerebrovascular accident, Lesion of brain, Dyslipidemias, Neurodegenerative Disorders, Mammary Neoplasms, Chronic Kidney Diseases, Secondary Neoplasm</data>
  <data key="d9">Fasudil, Y-27632, Ripasudil, Netarsudil, Fostamatinib</data>
  <data key="d10">https://www.drugbank.ca/polypeptides/O75116</data>
  <data key="d11">Rho-associated protein kinase 2</data>
  <data key="d12">https://cdn.rcsb.org/images/structures/p5/6p5m/6p5m_assembly-1.jpeg</data>
  <data key="d13">Target</data>
  <data key="d14">304</data>
  <data key="d15">0.3654443842592692</data>
  <data key="d16">0.0</data>
  <data key="d17">0.05724145910386821</data>
  <data key="d18">1.0</data>
  <data key="d19">0</data>
  <data key="d20">#12EAEA</data>
  <data key="d21">#0EBEBE</data>
</node>
<node id="Proto-oncogene tyrosine-protein kinase ROS">
  <data key="d0">ROS1</data>
  <data key="d1">P08922</data>
  <data key="d2">4UXL</data>
  <data key="d3">Humans</data>
  <data key="d4">Enzyme</data>
  <data key="d5">Kinase</data>
  <data key="d6">Cell membrane</data>
  <data key="d7"></data>
  <data key="d8">Adenocarcinoma, Diabetes Mellitus, Cardiovascular Diseases, Carcinoma, Hypertensive disease, Secondary Neoplasm, Lung diseases, Congenital Abnormality, Chronic granulomatous disease, Metabolic Diseases, B-Cell Lymphomas, Lung Diseases, Interstitial, Deformity, Neurodegenerative Disorders, Mitochondrial Diseases, Cardiomyopathies, Brain Diseases, Brain Neoplasms, CNS disorder, Congenital chromosomal disease, Diabetic Neuropathies, Endocardial Cushion Defects, Inflammatory Bowel Diseases, Kidney Diseases, Liver diseases, Alcoholic Liver Diseases, Liver neoplasms, Lymphoma, Mediastinal Neoplasms, Pleural effusion disorder, Soft Tissue Neoplasms, Cerebrovascular accident, Vascular Diseases, Central Nervous System Neoplasms, Polyendocrinopathies, Autoimmune, Malignant neoplasm of mouth, Caffeine related disorders, Adult Solid Neoplasm, Complications of Diabetes Mellitus, Infectious Lung Disorder, Tauopathies, Sarcoma, Chronic Kidney Diseases, MYELODYSPLASTIC SYNDROME, Sarcoma of soft tissue</data>
  <data key="d9">Fostamatinib, Entrectinib</data>
  <data key="d10">https://www.drugbank.ca/polypeptides/P08922</data>
  <data key="d11">Proto-oncogene tyrosine-protein kinase ROS</data>
  <data key="d12">https://cdn.rcsb.org/images/structures/ux/4uxl/4uxl_assembly-1.jpeg</data>
  <data key="d13">Target</data>
  <data key="d14">304</data>
  <data key="d15">0.3654443842592692</data>
  <data key="d16">0.0</data>
  <data key="d17">0.05724145910386821</data>
  <data key="d18">1.0</data>
  <data key="d19">0</data>
  <data key="d20">#12EAEA</data>
  <data key="d21">#0EBEBE</data>
</node>
<node id="Ribosomal protein S6 kinase alpha-1">
  <data key="d0">RPS6KA1</data>
  <data key="d1">Q15418</data>
  <data key="d2">4NIF</data>
  <data key="d3">Humans</data>
  <data key="d4">Enzyme</data>
  <data key="d5">Kinase</data>
  <data key="d6">Nucleus</data>
  <data key="d7">MAPK1, TSC2, CREB1, MAPK3, TSC1, CEBPB, SRF, RPS6KA2, RPS6KA3, PDPK1</data>
  <data key="d8">Fetal Alcohol Spectrum Disorders, Neoplasms, Malignant Neoplasms, Primary malignant neoplasm, Cardiovascular Diseases, Kidney Diseases, Mammary Neoplasms, Diabetes Mellitus, Lung Neoplasms, Virus Diseases, Chronic Kidney Diseases, Secondary Neoplasm</data>
  <data key="d9">Purvalanol A, Fostamatinib</data>
  <data key="d10">https://www.drugbank.ca/polypeptides/Q15418</data>
  <data key="d11">Ribosomal protein S6 kinase alpha-1</data>
  <data key="d12">https://cdn.rcsb.org/images/structures/ni/4nif/4nif_assembly-1.jpeg</data>
  <data key="d13">Target</data>
  <data key="d14">304</data>
  <data key="d15">0.3654443842592692</data>
  <data key="d16">0.0</data>
  <data key="d17">0.05724145910386821</data>
  <data key="d18">1.0</data>
  <data key="d19">0</data>
  <data key="d20">#12EAEA</data>
  <data key="d21">#0EBEBE</data>
</node>
<node id="Serine/threonine-protein kinase SBK1">
  <data key="d0">SBK1</data>
  <data key="d1">Q52WX2</data>
  <data key="d2">Not Available</data>
  <data key="d3">Humans</data>
  <data key="d4">Enzyme</data>
  <data key="d5">Kinase</data>
  <data key="d6">Cytoplasm</data>
  <data key="d7"></data>
  <data key="d8">Malignant Neoplasms, Neoplasms</data>
  <data key="d9">Fostamatinib</data>
  <data key="d10">https://www.drugbank.ca/polypeptides/Q52WX2</data>
  <data key="d11">Serine/threonine-protein kinase SBK1</data>
  <data key="d12">https://cdn.rcsb.org/images/structures/ot/not available/not available_model-1.jpeg</data>
  <data key="d13">Target</data>
  <data key="d14">304</data>
  <data key="d15">0.3654443842592692</data>
  <data key="d16">0.0</data>
  <data key="d17">0.05724145910386821</data>
  <data key="d18">1.0</data>
  <data key="d19">0</data>
  <data key="d20">#12EAEA</data>
  <data key="d21">#0EBEBE</data>
</node>
<node id="Uncharacterized serine/threonine-protein kinase SBK3">
  <data key="d0">SBK3</data>
  <data key="d1">P0C264</data>
  <data key="d2">Not Available</data>
  <data key="d3">Humans</data>
  <data key="d4">Enzyme</data>
  <data key="d5">Kinase</data>
  <data key="d6">Not Available</data>
  <data key="d7"></data>
  <data key="d8"></data>
  <data key="d9">Fostamatinib</data>
  <data key="d10">https://www.drugbank.ca/polypeptides/P0C264</data>
  <data key="d11">Uncharacterized serine/threonine-protein kinase SBK3</data>
  <data key="d12">https://cdn.rcsb.org/images/structures/ot/not available/not available_model-1.jpeg</data>
  <data key="d13">Target</data>
  <data key="d14">304</data>
  <data key="d15">0.3654443842592692</data>
  <data key="d16">0.0</data>
  <data key="d17">0.05724145910386821</data>
  <data key="d18">1.0</data>
  <data key="d19">0</data>
  <data key="d20">#12EAEA</data>
  <data key="d21">#0EBEBE</data>
</node>
<node id="Serine/threonine-protein kinase Sgk3">
  <data key="d0">SGK3</data>
  <data key="d1">Q96BR1</data>
  <data key="d2">6EDX</data>
  <data key="d3">Humans</data>
  <data key="d4">Enzyme</data>
  <data key="d5">Kinase</data>
  <data key="d6">Cytoplasmic vesicle</data>
  <data key="d7"></data>
  <data key="d8">Malignant Neoplasms, Neoplasms, Primary malignant neoplasm, Liver neoplasms</data>
  <data key="d9">Fostamatinib</data>
  <data key="d10">https://www.drugbank.ca/polypeptides/Q96BR1</data>
  <data key="d11">Serine/threonine-protein kinase Sgk3</data>
  <data key="d12">https://cdn.rcsb.org/images/structures/ed/6edx/6edx_assembly-1.jpeg</data>
  <data key="d13">Target</data>
  <data key="d14">304</data>
  <data key="d15">0.3654443842592692</data>
  <data key="d16">0.0</data>
  <data key="d17">0.05724145910386821</data>
  <data key="d18">1.0</data>
  <data key="d19">0</data>
  <data key="d20">#12EAEA</data>
  <data key="d21">#0EBEBE</data>
</node>
<node id="Serine/threonine-protein kinase SIK1">
  <data key="d0">SIK1</data>
  <data key="d1">P57059</data>
  <data key="d2">Not Available</data>
  <data key="d3">Humans</data>
  <data key="d4">Enzyme</data>
  <data key="d5">Kinase</data>
  <data key="d6">Cytoplasm</data>
  <data key="d7">CRTC2, STK11</data>
  <data key="d8">Cardiomyopathy, Dilated, Neoplasms, Hypertensive disease, Adenocarcinoma, Carcinoma, Diabetes Mellitus, Liver neoplasms, Cumulative Trauma Disorders, Soft Tissue Neoplasms, Sarcoma, Malignant neoplasm of soft tissue</data>
  <data key="d9">Dabrafenib, Fostamatinib</data>
  <data key="d10">https://www.drugbank.ca/polypeptides/P57059</data>
  <data key="d11">Serine/threonine-protein kinase SIK1</data>
  <data key="d12">https://cdn.rcsb.org/images/structures/ot/not available/not available_model-1.jpeg</data>
  <data key="d13">Target</data>
  <data key="d14">304</data>
  <data key="d15">0.3654443842592692</data>
  <data key="d16">0.0</data>
  <data key="d17">0.05724145910386821</data>
  <data key="d18">1.0</data>
  <data key="d19">0</data>
  <data key="d20">#12EAEA</data>
  <data key="d21">#0EBEBE</data>
</node>
<node id="Serine/threonine-protein kinase SIK2">
  <data key="d0">SIK2</data>
  <data key="d1">Q9H0K1</data>
  <data key="d2">Not Available</data>
  <data key="d3">Humans</data>
  <data key="d4">Enzyme</data>
  <data key="d5">Kinase</data>
  <data key="d6">Cytoplasm</data>
  <data key="d7">CRTC2</data>
  <data key="d8">Malignant Neoplasms, Neoplasms, Primary malignant neoplasm, Carcinoma, Colorectal Neoplasms</data>
  <data key="d9">Fostamatinib</data>
  <data key="d10">https://www.drugbank.ca/polypeptides/Q9H0K1</data>
  <data key="d11">Serine/threonine-protein kinase SIK2</data>
  <data key="d12">https://cdn.rcsb.org/images/structures/ot/not available/not available_model-1.jpeg</data>
  <data key="d13">Target</data>
  <data key="d14">304</data>
  <data key="d15">0.3654443842592692</data>
  <data key="d16">0.0</data>
  <data key="d17">0.05724145910386821</data>
  <data key="d18">1.0</data>
  <data key="d19">0</data>
  <data key="d20">#12EAEA</data>
  <data key="d21">#0EBEBE</data>
</node>
<node id="STE20-like serine/threonine-protein kinase">
  <data key="d0">SLK</data>
  <data key="d1">Q9H2G2</data>
  <data key="d2">2J51</data>
  <data key="d3">Humans</data>
  <data key="d4">Enzyme</data>
  <data key="d5">Kinase</data>
  <data key="d6">Cytoplasm</data>
  <data key="d7"></data>
  <data key="d8">Drug abuse, Drug Use Disorders, Substance Use Disorders, Substance-Related Disorders, Drug Dependence, Malignant Neoplasms, Neoplasms, Primary malignant neoplasm, Acquired Immunodeficiency Syndrome, Hypertensive disease, Myopathy</data>
  <data key="d9">K-00546, 2-[4-[4-[(5-cyclopropyl-1H-pyrazol-3-yl)amino]quinazolin-2-yl]iminocyclohexa-2,5-dien-1-yl]acetonitrile, Fostamatinib</data>
  <data key="d10">https://www.drugbank.ca/polypeptides/Q9H2G2</data>
  <data key="d11">STE20-like serine/threonine-protein kinase</data>
  <data key="d12">https://cdn.rcsb.org/images/structures/j5/2j51/2j51_assembly-1.jpeg</data>
  <data key="d13">Target</data>
  <data key="d14">304</data>
  <data key="d15">0.3654443842592692</data>
  <data key="d16">0.0</data>
  <data key="d17">0.05724145910386821</data>
  <data key="d18">1.0</data>
  <data key="d19">0</data>
  <data key="d20">#12EAEA</data>
  <data key="d21">#0EBEBE</data>
</node>
<node id="SNF-related serine/threonine-protein kinase">
  <data key="d0">SNRK</data>
  <data key="d1">Q9NRH2</data>
  <data key="d2">5YKS</data>
  <data key="d3">Humans</data>
  <data key="d4">Enzyme</data>
  <data key="d5">Kinase</data>
  <data key="d6">Nucleus</data>
  <data key="d7"></data>
  <data key="d8">Cardiomyopathies, Mammary Neoplasms</data>
  <data key="d9">Fostamatinib</data>
  <data key="d10">https://www.drugbank.ca/polypeptides/Q9NRH2</data>
  <data key="d11">SNF-related serine/threonine-protein kinase</data>
  <data key="d12">https://cdn.rcsb.org/images/structures/yk/5yks/5yks_assembly-1.jpeg</data>
  <data key="d13">Target</data>
  <data key="d14">304</data>
  <data key="d15">0.3654443842592692</data>
  <data key="d16">0.0</data>
  <data key="d17">0.05724145910386821</data>
  <data key="d18">1.0</data>
  <data key="d19">0</data>
  <data key="d20">#12EAEA</data>
  <data key="d21">#0EBEBE</data>
</node>
<node id="Tyrosine-protein kinase Srms">
  <data key="d0">SRMS</data>
  <data key="d1">Q9H3Y6</data>
  <data key="d2">Not Available</data>
  <data key="d3">Humans</data>
  <data key="d4">Enzyme</data>
  <data key="d5">Kinase</data>
  <data key="d6">Cytoplasm</data>
  <data key="d7"></data>
  <data key="d8">Liver neoplasms, Malignant Neoplasms, Soft Tissue Neoplasms, Primary malignant neoplasm</data>
  <data key="d9">Fostamatinib</data>
  <data key="d10">https://www.drugbank.ca/polypeptides/Q9H3Y6</data>
  <data key="d11">Tyrosine-protein kinase Srms</data>
  <data key="d12">https://cdn.rcsb.org/images/structures/ot/not available/not available_model-1.jpeg</data>
  <data key="d13">Target</data>
  <data key="d14">304</data>
  <data key="d15">0.3654443842592692</data>
  <data key="d16">0.0</data>
  <data key="d17">0.05724145910386821</data>
  <data key="d18">1.0</data>
  <data key="d19">0</data>
  <data key="d20">#12EAEA</data>
  <data key="d21">#0EBEBE</data>
</node>
<node id="Serine/threonine-protein kinase 10">
  <data key="d0">STK10</data>
  <data key="d1">O94804</data>
  <data key="d2">6EIM</data>
  <data key="d3">Humans</data>
  <data key="d4">Enzyme</data>
  <data key="d5">Kinase</data>
  <data key="d6">Cell membrane</data>
  <data key="d7"></data>
  <data key="d8">Neoplasms</data>
  <data key="d9">Fostamatinib</data>
  <data key="d10">https://www.drugbank.ca/polypeptides/O94804</data>
  <data key="d11">Serine/threonine-protein kinase 10</data>
  <data key="d12">https://cdn.rcsb.org/images/structures/ei/6eim/6eim_assembly-1.jpeg</data>
  <data key="d13">Target</data>
  <data key="d14">304</data>
  <data key="d15">0.3654443842592692</data>
  <data key="d16">0.0</data>
  <data key="d17">0.05724145910386821</data>
  <data key="d18">1.0</data>
  <data key="d19">0</data>
  <data key="d20">#12EAEA</data>
  <data key="d21">#0EBEBE</data>
</node>
<node id="Serine/threonine-protein kinase 16">
  <data key="d0">STK16</data>
  <data key="d1">O75716</data>
  <data key="d2">2BUJ</data>
  <data key="d3">Humans</data>
  <data key="d4">Enzyme</data>
  <data key="d5">Kinase</data>
  <data key="d6">Cytoplasm</data>
  <data key="d7"></data>
  <data key="d8">Malignant Neoplasms, Neoplasms, Primary malignant neoplasm</data>
  <data key="d9">Fostamatinib</data>
  <data key="d10">https://www.drugbank.ca/polypeptides/O75716</data>
  <data key="d11">Serine/threonine-protein kinase 16</data>
  <data key="d12">https://cdn.rcsb.org/images/structures/bu/2buj/2buj_assembly-1.jpeg</data>
  <data key="d13">Target</data>
  <data key="d14">304</data>
  <data key="d15">0.3654443842592692</data>
  <data key="d16">0.0</data>
  <data key="d17">0.05724145910386821</data>
  <data key="d18">1.0</data>
  <data key="d19">0</data>
  <data key="d20">#12EAEA</data>
  <data key="d21">#0EBEBE</data>
</node>
<node id="Serine/threonine-protein kinase 17A">
  <data key="d0">STK17A</data>
  <data key="d1">Q9UEE5</data>
  <data key="d2">Not Available</data>
  <data key="d3">Humans</data>
  <data key="d4">Enzyme</data>
  <data key="d5">Kinase</data>
  <data key="d6">Nucleus</data>
  <data key="d7"></data>
  <data key="d8">Neoplasms, Malignant Neoplasms, Primary malignant neoplasm</data>
  <data key="d9">Fostamatinib</data>
  <data key="d10">https://www.drugbank.ca/polypeptides/Q9UEE5</data>
  <data key="d11">Serine/threonine-protein kinase 17A</data>
  <data key="d12">https://cdn.rcsb.org/images/structures/ot/not available/not available_model-1.jpeg</data>
  <data key="d13">Target</data>
  <data key="d14">304</data>
  <data key="d15">0.3654443842592692</data>
  <data key="d16">0.0</data>
  <data key="d17">0.05724145910386821</data>
  <data key="d18">1.0</data>
  <data key="d19">0</data>
  <data key="d20">#12EAEA</data>
  <data key="d21">#0EBEBE</data>
</node>
<node id="Serine/threonine-protein kinase 32A">
  <data key="d0">STK32A</data>
  <data key="d1">Q8WU08</data>
  <data key="d2">4FR4</data>
  <data key="d3">Humans</data>
  <data key="d4">Enzyme</data>
  <data key="d5">Kinase</data>
  <data key="d6">Cell membrane</data>
  <data key="d7"></data>
  <data key="d8"></data>
  <data key="d9">Fostamatinib</data>
  <data key="d10">https://www.drugbank.ca/polypeptides/Q8WU08</data>
  <data key="d11">Serine/threonine-protein kinase 32A</data>
  <data key="d12">https://cdn.rcsb.org/images/structures/fr/4fr4/4fr4_assembly-1.jpeg</data>
  <data key="d13">Target</data>
  <data key="d14">304</data>
  <data key="d15">0.3654443842592692</data>
  <data key="d16">0.0</data>
  <data key="d17">0.05724145910386821</data>
  <data key="d18">1.0</data>
  <data key="d19">0</data>
  <data key="d20">#12EAEA</data>
  <data key="d21">#0EBEBE</data>
</node>
<node id="Vitamin K-dependent gamma-carboxylase">
  <data key="d0">GGCX</data>
  <data key="d1">P38435</data>
  <data key="d2">Not Available</data>
  <data key="d3">Humans</data>
  <data key="d4">Enzyme</data>
  <data key="d5">Lyase</data>
  <data key="d6">Endoplasmic reticulum membrane</data>
  <data key="d7">VKORC1, BGLAP, F7, F9, PROS1, F2, F10, PROC</data>
  <data key="d8">Blood Coagulation Disorders, Coagulation factor deficiency syndrome, Neoplasms, Cerebrovascular accident, Chronic Kidney Diseases</data>
  <data key="d9">Phylloquinone, Anisindione, Menadione, Coagulation factor VIIa Recombinant Human, Coagulation Factor IX (Recombinant), Glutamic acid, Coagulation Factor IX Human, Kappadione</data>
  <data key="d10">https://www.drugbank.ca/polypeptides/P38435</data>
  <data key="d11">Vitamin K-dependent gamma-carboxylase</data>
  <data key="d12">https://cdn.rcsb.org/images/structures/ot/not available/not available_model-1.jpeg</data>
  <data key="d13">Target</data>
  <data key="d14">9</data>
  <data key="d15">0.28485982639344737</data>
  <data key="d16">0.0</data>
  <data key="d17">4.421599454105625e-06</data>
  <data key="d18">1.0</data>
  <data key="d19">290</data>
  <data key="d20">#12EAEA</data>
  <data key="d21">#0EBEBE</data>
</node>
<node id="Vitamin K epoxide reductase complex subunit 1">
  <data key="d0">VKORC1</data>
  <data key="d1">Q9BQB6</data>
  <data key="d2">6WVH</data>
  <data key="d3">Humans</data>
  <data key="d4">Enzyme</data>
  <data key="d5">Oxidoreductase</data>
  <data key="d6">Endoplasmic reticulum membrane</data>
  <data key="d7">GGCX</data>
  <data key="d8">Vascular Diseases, Blood Coagulation Disorders, Drug toxicity, Adverse reaction to drug, Cardiovascular Diseases, Coagulation factor deficiency syndrome, Cerebrovascular Disorders, Heart Diseases, Chronic Kidney Diseases, Malignant Neoplasms, Drug abuse, Heart valve disease, Hemorrhagic Disorders, Hypertensive disease, Liver neoplasms, Neoplasms, Prostatic Neoplasms, Arteriopathic disease, Primary malignant neoplasm</data>
  <data key="d9">Dicoumarol, Phenindione, Warfarin, Phenprocoumon, Menadione, Acenocoumarol, Kappadione</data>
  <data key="d10">https://www.drugbank.ca/polypeptides/Q9BQB6</data>
  <data key="d11">Vitamin K epoxide reductase complex subunit 1</data>
  <data key="d12">https://cdn.rcsb.org/images/structures/wv/6wvh/6wvh_assembly-1.jpeg</data>
  <data key="d13">Target</data>
  <data key="d14">9</data>
  <data key="d15">0.28485982639344737</data>
  <data key="d16">0.0</data>
  <data key="d17">4.421599454105625e-06</data>
  <data key="d18">1.0</data>
  <data key="d19">260</data>
  <data key="d20">#12EAEA</data>
  <data key="d21">#0EBEBE</data>
</node>
<node id="Vitamin K epoxide reductase complex subunit 1-like protein 1">
  <data key="d0">VKORC1L1</data>
  <data key="d1">Q8N0U8</data>
  <data key="d2">Not Available</data>
  <data key="d3">Humans</data>
  <data key="d4">Not Available</data>
  <data key="d5">Not Available</data>
  <data key="d6">Endoplasmic reticulum membrane</data>
  <data key="d7">BBS10</data>
  <data key="d8"></data>
  <data key="d9">Menadione</data>
  <data key="d10">https://www.drugbank.ca/polypeptides/Q8N0U8</data>
  <data key="d11">Vitamin K epoxide reductase complex subunit 1-like protein 1</data>
  <data key="d12">https://cdn.rcsb.org/images/structures/ot/not available/not available_model-1.jpeg</data>
  <data key="d13">Target</data>
  <data key="d14">9</data>
  <data key="d15">0.28485982639344737</data>
  <data key="d16">0.0</data>
  <data key="d17">4.421599454105625e-06</data>
  <data key="d18">1.0</data>
  <data key="d19">222</data>
  <data key="d20">#12EAEA</data>
  <data key="d21">#0EBEBE</data>
</node>
<node id="Coagulation factor IX">
  <data key="d0">F9</data>
  <data key="d1">P00740</data>
  <data key="d2">3KCG</data>
  <data key="d3">Humans</data>
  <data key="d4">Enzyme</data>
  <data key="d5">Protease</data>
  <data key="d6">Secreted</data>
  <data key="d7">SERPINC1, F8, F3, GGCX, F7, VWF, F11, F2, F12</data>
  <data key="d8">Malignant Neoplasms, Primary malignant neoplasm, Carcinoma, Hemorrhagic Disorders, Arthropathy, Adenoma, Autoimmune Diseases, Liver neoplasms, Lymphoma, Nephrotic Syndrome, Benign Neoplasm, Acquired Immunodeficiency Syndrome, Anxiety Disorders, Bone Marrow Diseases, Cardiovascular Diseases, Diabetes Mellitus, Hematological Disease, Hepatitis, Immunologic Deficiency Syndromes, Liver diseases, Paraneoplastic Syndromes, Retinal Diseases, Skin lesion, Spinal Cord Diseases, Virus Diseases, Polyendocrinopathies, Autoimmune, Migraine Disorders, Benign neurologic neoplasms, Neurodegenerative Disorders, Blood Coagulation Disorders, Inherited, MYELODYSPLASTIC SYNDROME, Intellectual Disability</data>
  <data key="d9">Menadione, Antihemophilic factor, human recombinant, TTP889, Coagulation factor VII human, Anti-inhibitor coagulant complex, Emicizumab, Antihemophilic factor human, Turoctocog alfa, Kappadione, Lonoctocog alfa, Moroctocog alfa, Turoctocog alfa pegol</data>
  <data key="d10">https://www.drugbank.ca/polypeptides/P00740</data>
  <data key="d11">Coagulation factor IX</data>
  <data key="d12">https://cdn.rcsb.org/images/structures/kc/3kcg/3kcg_assembly-1.jpeg</data>
  <data key="d13">Target</data>
  <data key="d14">9</data>
  <data key="d15">0.28485982639344737</data>
  <data key="d16">0.0</data>
  <data key="d17">4.421599454105625e-06</data>
  <data key="d18">1.0</data>
  <data key="d19">176</data>
  <data key="d20">#12EAEA</data>
  <data key="d21">#0EBEBE</data>
</node>
<node id="Vitamin K-dependent protein C">
  <data key="d0">PROC</data>
  <data key="d1">P04070</data>
  <data key="d2">3F6U</data>
  <data key="d3">Humans</data>
  <data key="d4">Enzyme</data>
  <data key="d5">Protease</data>
  <data key="d6">Secreted</data>
  <data key="d7">F2, PROCR, SERPINC1, THBD, AHSG, FGA, SERPINA10, SERPINA5, SPP2, F5</data>
  <data key="d8">Hypertensive disease, Blood Coagulation Disorders, Cerebrovascular accident, Inflammatory Bowel Diseases, Autoimmune Diseases, Malignant Neoplasms, Cardiovascular Diseases, Cerebrovascular Disorders, Diabetes Mellitus, Skin lesion, Arteriopathic disease, Primary malignant neoplasm, Congenital Abnormality, Kidney Diseases, Neoplasms, Vascular Diseases, Polyendocrinopathies, Autoimmune, Congenital defects, Lesion of brain, Neurodegenerative Disorders, Inflammatory disorder, Chronic inflammatory disorder</data>
  <data key="d9">Sodium tetradecyl sulfate, Menadione, Antihemophilic factor, human recombinant, Protein S human, Cupric Chloride, Antihemophilic factor human, Kappadione, Lonoctocog alfa, Moroctocog alfa, Turoctocog alfa pegol</data>
  <data key="d10">https://www.drugbank.ca/polypeptides/P04070</data>
  <data key="d11">Vitamin K-dependent protein C</data>
  <data key="d12">https://cdn.rcsb.org/images/structures/f6/3f6u/3f6u_assembly-1.jpeg</data>
  <data key="d13">Target</data>
  <data key="d14">9</data>
  <data key="d15">0.28485982639344737</data>
  <data key="d16">0.0</data>
  <data key="d17">4.421599454105625e-06</data>
  <data key="d18">1.0</data>
  <data key="d19">119</data>
  <data key="d20">#12EAEA</data>
  <data key="d21">#0EBEBE</data>
</node>
<node id="Vitamin K-dependent protein S">
  <data key="d0">PROS1</data>
  <data key="d1">P07225</data>
  <data key="d2">1Z6C</data>
  <data key="d3">Humans</data>
  <data key="d4">Not Available</data>
  <data key="d5">Not Available</data>
  <data key="d6">Secreted</data>
  <data key="d7">GGCX, MERTK, F5, C4BPB, C4BPA, F2, PROCR, F8, PROC</data>
  <data key="d8">Secondary Neoplasm, Adenocarcinoma, Cardiovascular Diseases, Prostatic Diseases, Anxiety Disorders, Blood Coagulation Disorders, Carcinoma, Diabetes Mellitus, Adenoma, Autoimmune Diseases, Mental disorders, CNS disorder, Herpes Simplex Infections, Hypertensive disease, Lung diseases, Respiratory Tract Infections, Thalassemia, Urinary tract infection, Uterine Fibroids, Vascular Diseases, Polyendocrinopathies, Autoimmune, Benign Neoplasm, Migraine Disorders, Disorder of soft tissue, Tauopathies, Mammary Neoplasms, Infection</data>
  <data key="d9">Drotrecogin alfa, Menadione, Sodium tetradecyl sulfate, Kappadione</data>
  <data key="d10">https://www.drugbank.ca/polypeptides/P07225</data>
  <data key="d11">Vitamin K-dependent protein S</data>
  <data key="d12">https://cdn.rcsb.org/images/structures/z6/1z6c/1z6c_model-1.jpeg</data>
  <data key="d13">Target</data>
  <data key="d14">9</data>
  <data key="d15">0.28485982639344737</data>
  <data key="d16">0.0</data>
  <data key="d17">4.421599454105625e-06</data>
  <data key="d18">1.0</data>
  <data key="d19">28</data>
  <data key="d20">#12EAEA</data>
  <data key="d21">#0EBEBE</data>
</node>
<node id="Osteocalcin">
  <data key="d0">BGLAP</data>
  <data key="d1">P02818</data>
  <data key="d2">Not Available</data>
  <data key="d3">Humans</data>
  <data key="d4">Not Available</data>
  <data key="d5">Not Available</data>
  <data key="d6">Secreted</data>
  <data key="d7">GGCX, RUNX2, PTH, SP7</data>
  <data key="d8">Prostatic Neoplasms, Heart valve disease, Polycystic Kidney Diseases, Malignant Neoplasms, Primary malignant neoplasm, Bone Diseases, Chronic Kidney Diseases, Metabolic Diseases, Hypertensive disease, Vascular Diseases, Adenoma, Adenovirus Infections, Herpes Simplex Infections, HIV Infections, Odontogenic Tumors, Osteochondrodysplasias, Pituitary Diseases, Cerebrovascular accident, Disorder of skeletal system, Conduction disorder of the heart, Hematologic Neoplasms, Deformity of bone, Osteoporotic Fractures, Inflammatory disorder, Mammary Neoplasms, Disorder of skeletal muscle, Peroxisome biogenesis disorders, Secondary Neoplasm</data>
  <data key="d9">Phylloquinone, gamma-carboxy-L-glutamic acid, Menadione, Gallium nitrate</data>
  <data key="d10">https://www.drugbank.ca/polypeptides/P02818</data>
  <data key="d11">Osteocalcin</data>
  <data key="d12">https://cdn.rcsb.org/images/structures/ot/not available/not available_model-1.jpeg</data>
  <data key="d13">Target</data>
  <data key="d14">9</data>
  <data key="d15">0.28485982639344737</data>
  <data key="d16">0.0</data>
  <data key="d17">4.421599454105625e-06</data>
  <data key="d18">1.0</data>
  <data key="d19">0</data>
  <data key="d20">#12EAEA</data>
  <data key="d21">#0EBEBE</data>
</node>
<node id="Exotoxin A">
  <data key="d0">eta</data>
  <data key="d1">P11439</data>
  <data key="d2">1ZM9</data>
  <data key="d3">Pseudomonas aeruginosa (strain ATCC 15692 / PAO1 / 1C / PRS 101 / LMG 12228)</data>
  <data key="d4">Not Available</data>
  <data key="d5">Not Available</data>
  <data key="d6">Not Available</data>
  <data key="d7"></data>
  <data key="d8">Pseudomonas aeruginosa (strain ATCC 15692 / PAO1 / 1C / PRS 101 / LMG 12228)</data>
  <data key="d9">Nicotinamide, N~2~,N~2~-DIMETHYL-N~1~-(6-OXO-5,6-DIHYDROPHENANTHRIDIN-2-YL)GLYCINAMIDE</data>
  <data key="d10">https://www.drugbank.ca/polypeptides/P11439</data>
  <data key="d11">Exotoxin A</data>
  <data key="d12">https://cdn.rcsb.org/images/structures/zm/1zm9/1zm9_assembly-1.jpeg</data>
  <data key="d13">Target</data>
  <data key="d14">4</data>
  <data key="d15">0.23433751756140198</data>
  <data key="d16">0.0</data>
  <data key="d17">1.347212615708645e-07</data>
  <data key="d18">1.0</data>
  <data key="d19">132</data>
  <data key="d20">#12EAEA</data>
  <data key="d21">#0EBEBE</data>
</node>
<node id="Poly [ADP-ribose] polymerase 1">
  <data key="d0">PARP1</data>
  <data key="d1">P09874</data>
  <data key="d2">4DQY</data>
  <data key="d3">Humans</data>
  <data key="d4">Enzyme</data>
  <data key="d5">Transferase</data>
  <data key="d6">Nucleus</data>
  <data key="d7">PARG, CASP3, CHD1L, RPA2, POLB, FEN1, XPC, CASP7, APEX1, XRCC6</data>
  <data key="d8">Mammary Neoplasms, Prostatic Neoplasms, Hepatitis, Colorectal Neoplasms, Kidney Diseases, Cardiomyopathies, Cardiomyopathies, Primary, Myocardial Diseases, Secondary, Parkinsonian Disorders, Intellectual Disability, Diabetes Mellitus, B-Cell Lymphomas, Neurodegenerative Disorders, Carcinoma, Sarcoma, Cardiovascular Diseases, CNS disorder, Congenital chromosomal disease, Liver neoplasms, Autoimmune Diseases, Hypertensive disease, Lung Neoplasms, Metabolic Diseases, Malignant neoplasm of mouth, Chronic Kidney Diseases, MYELODYSPLASTIC SYNDROME, Brain Neoplasms, Diabetic Neuropathies, Lymphoma, Retinal Diseases, Salmonella infections, Virus Diseases, Malignant neoplasm of soft tissue, Sarcoma of soft tissue, Adenocarcinoma, Adenoma, Anxiety Disorders, Colonic Neoplasms, Esophageal Neoplasms, Disorder of eye, Gastrointestinal Diseases, Heart Diseases, HTLV-I Infections, Immunologic Deficiency Syndromes, Intestinal Neoplasms, Mycoplasma Infections, Mycosis Fungoides, Myeloproliferative disease, nervous system disorder, Precancerous Conditions, Thyroid Diseases, Tongue Neoplasms, Central Nervous System Neoplasms, Meningitis, Bacterial, Neuroendocrine Tumors, Caffeine related disorders, Diabetic Polyneuropathies, Adult Solid Neoplasm, Hematopoietic Neoplasms, Heredodegenerative Disorders, Nervous System, Eosinophilic disorder, Secondary Neoplasm, Infection</data>
  <data key="d9">Carba-nicotinamide-adenine-dinucleotide, 2-{3-[4-(4-Fluorophenyl)-3,6-Dihydro-1(2h)-Pyridinyl]Propyl}-8-Methyl-4(3h)-Quinazolinone, 3-Methoxybenzamide, 2-(4-Chlorophenyl)-5-Quinoxalinecarboxamide, 3,4-Dihydro-5-Methyl-Isoquinolinone, Nicotinamide, Iniparib, 6-AMINO-BENZO[DE]ISOQUINOLINE-1,3-DIONE, Veliparib, A-620223, 2-(3'-Methoxyphenyl) Benzimidazole-4-Carboxamide, 5-FLUORO-1-[4-(4-PHENYL-3,6-DIHYDROPYRIDIN-1(2H)-YL)BUTYL]QUINAZOLINE-2,4(1H,3H)-DIONE, NU1025, Olaparib, Rucaparib, Niraparib, Theophylline, Zinc, Zinc acetate, Zinc chloride, Talazoparib, Zinc sulfate, unspecified form</data>
  <data key="d10">https://www.drugbank.ca/polypeptides/P09874</data>
  <data key="d11">Poly [ADP-ribose] polymerase 1</data>
  <data key="d12">https://cdn.rcsb.org/images/structures/dq/4dqy/4dqy_assembly-1.jpeg</data>
  <data key="d13">Target</data>
  <data key="d14">4</data>
  <data key="d15">0.23433751756140198</data>
  <data key="d16">0.0</data>
  <data key="d17">1.347212615708645e-07</data>
  <data key="d18">1.0</data>
  <data key="d19">51</data>
  <data key="d20">#12EAEA</data>
  <data key="d21">#0EBEBE</data>
</node>
<node id="ADP-ribosyl cyclase/cyclic ADP-ribose hydrolase 2">
  <data key="d0">BST1</data>
  <data key="d1">Q10588</data>
  <data key="d2">1ISI</data>
  <data key="d3">Humans</data>
  <data key="d4">Not Available</data>
  <data key="d5">Not Available</data>
  <data key="d6">Cell membrane</data>
  <data key="d7"></data>
  <data key="d8">Lung diseases, Hypertensive disease, Prion Diseases, Neoplasms, Pleural effusion disorder, Pervasive Development Disorder</data>
  <data key="d9">Adenosine 5'-[gamma-thio]triphosphate, Etheno-NAD, Nicotinamide, Nicotinamide Mononucleotide, Etheno-Nadp</data>
  <data key="d10">https://www.drugbank.ca/polypeptides/Q10588</data>
  <data key="d11">ADP-ribosyl cyclase/cyclic ADP-ribose hydrolase 2</data>
  <data key="d12">https://cdn.rcsb.org/images/structures/is/1isi/1isi_assembly-1.jpeg</data>
  <data key="d13">Target</data>
  <data key="d14">4</data>
  <data key="d15">0.23433751756140198</data>
  <data key="d16">0.0</data>
  <data key="d17">1.347212615708645e-07</data>
  <data key="d18">1.0</data>
  <data key="d19">0</data>
  <data key="d20">#12EAEA</data>
  <data key="d21">#0EBEBE</data>
</node>
<node id="DNA (cytosine-5)-methyltransferase 1">
  <data key="d0">DNMT1</data>
  <data key="d1">P26358</data>
  <data key="d2">4YOC</data>
  <data key="d3">Humans</data>
  <data key="d4">Epigenetic regulator</data>
  <data key="d5">Writer</data>
  <data key="d6">Nucleus</data>
  <data key="d7">DNMT3B, DNMT3A, UHRF1, EZH2, RB1, HDAC1, HDAC2, HIST2H3PS2, SMARCA5, MBD2</data>
  <data key="d8">Colonic Neoplasms, Hereditary Sensory and Autonomic Neuropathies, Mammary Neoplasms, Carcinoma, Adenocarcinoma, Prostatic Neoplasms, Stomach Neoplasms, Mood Disorders, Anxiety Disorders, Colorectal Neoplasms, Liver neoplasms, Congenital Heart Defects, Cardiovascular Diseases, MYELODYSPLASTIC SYNDROME, Esophageal Neoplasms, Neurodegenerative Disorders, Autoimmune Diseases, Diabetes Mellitus, Mental disorders, Hypertensive disease, Lung Neoplasms, Uterine Fibroids, Lymphoma, nervous system disorder, Virus Diseases, Epstein-Barr Virus Infections, Neuroendocrine Tumors, Hematologic Neoplasms, Secondary Neoplasm, Congenital chromosomal disease, Cytomegalovirus Infections, Endometrial Neoplasms, Inflammatory Bowel Diseases, Hereditary Motor and Sensory Neuropathies, Precancerous Conditions, Congenital heart disease, Hantavirus Infections, Neuropathy, Infectious Lung Disorder, Spondylarthropathies, Inflammatory disorder, Neoplasms, Intracranial</data>
  <data key="d9">Flucytosine, Procainamide, Decitabine, Azacitidine, Palifosfamide, Procaine, Epigallocatechin gallate</data>
  <data key="d10">https://www.drugbank.ca/polypeptides/P26358</data>
  <data key="d11">DNA (cytosine-5)-methyltransferase 1</data>
  <data key="d12">https://cdn.rcsb.org/images/structures/yo/4yoc/4yoc_assembly-1.jpeg</data>
  <data key="d13">Target</data>
  <data key="d14">2</data>
  <data key="d15">0.001697792869269949</data>
  <data key="d16">0.0</data>
  <data key="d17">4.204750757741206e-38</data>
  <data key="d18">1.0</data>
  <data key="d19">145</data>
  <data key="d20">#12EAEA</data>
  <data key="d21">#0EBEBE</data>
</node>
<node id="DNA (cytosine-5)-methyltransferase 3A">
  <data key="d0">DNMT3A</data>
  <data key="d1">Q9Y6K1</data>
  <data key="d2">4U7P</data>
  <data key="d3">Humans</data>
  <data key="d4">Epigenetic regulator</data>
  <data key="d5">Reader</data>
  <data key="d6">Nucleus</data>
  <data key="d7">DNMT1, EZH2, DNMT3L, MYC, PRMT5, DNMT3B, CBX4, SUZ12, HIST2H2AC, HIST2H2BE</data>
  <data key="d8">Intellectual Disability, Lung Neoplasms, Mammary Neoplasms, Growth Disorders, Facies, Craniofacial Abnormalities, Congenital Heart Defects, Liver neoplasms, Multiple congenital anomalies, Movement Disorders, Hematologic Neoplasms, Hematological Disease, Lymphoma, Myeloproliferative disease, Uterine Fibroids, Adenoma, Autoimmune Diseases, Carcinoma, Cardiovascular Diseases, Developmental Disabilities, Colonic Neoplasms, Diabetes Mellitus, Hypertensive disease, Immunologic Deficiency Syndromes, Prostatic Neoplasms, Stomach Neoplasms, Vascular Diseases, B-Cell Lymphomas, Encephalopathies, Benign Neoplasm, Hematopoietic Neoplasms, Infectious Lung Disorder</data>
  <data key="d9">Procaine, Decitabine</data>
  <data key="d10">https://www.drugbank.ca/polypeptides/Q9Y6K1</data>
  <data key="d11">DNA (cytosine-5)-methyltransferase 3A</data>
  <data key="d12">https://cdn.rcsb.org/images/structures/u7/4u7p/4u7p_assembly-1.jpeg</data>
  <data key="d13">Target</data>
  <data key="d14">2</data>
  <data key="d15">0.001697792869269949</data>
  <data key="d16">0.0</data>
  <data key="d17">4.204750757741206e-38</data>
  <data key="d18">1.0</data>
  <data key="d19">68</data>
  <data key="d20">#12EAEA</data>
  <data key="d21">#0EBEBE</data>
</node>
<node id="DNA (cytosine-5)-methyltransferase 3B">
  <data key="d0">DNMT3B</data>
  <data key="d1">Q9UBC3</data>
  <data key="d2">6U8W</data>
  <data key="d3">Humans</data>
  <data key="d4">Epigenetic regulator</data>
  <data key="d5">Reader</data>
  <data key="d6">Nucleus</data>
  <data key="d7">DNMT1, EZH2, HIST2H3PS2, HDAC1, HDAC2, SMARCA5, DNMT3A, HIST1H2BA, SUZ12, HIST1H3A</data>
  <data key="d8">Immunologic Deficiency Syndromes, Prostatic Neoplasms, Stomach Neoplasms, Mood Disorders, Carcinoma, Craniofacial Abnormalities, Liver neoplasms, Anxiety Disorders, Congenital Heart Defects, Intellectual Disability, Inflammatory Bowel Diseases, Lung Neoplasms, Congenital Abnormality, Adenocarcinoma, Brain Neoplasms, Colorectal Neoplasms, Lymphoma, Malignant neoplasm of mouth, Adenoma, Mental disorders, Colonic Neoplasms, Esophageal Neoplasms, Ventricular Septal Defects, Immune System Diseases, Precancerous Conditions, Psychotic Disorders, Cerebrovascular accident, Virus Diseases, Congenital anomaly of brain, Congenital anomaly of face, Humoral immune defect, Inflammatory disorder, Infection</data>
  <data key="d9">Decitabine</data>
  <data key="d10">https://www.drugbank.ca/polypeptides/Q9UBC3</data>
  <data key="d11">DNA (cytosine-5)-methyltransferase 3B</data>
  <data key="d12">https://cdn.rcsb.org/images/structures/u8/6u8w/6u8w_assembly-1.jpeg</data>
  <data key="d13">Target</data>
  <data key="d14">2</data>
  <data key="d15">0.001697792869269949</data>
  <data key="d16">0.0</data>
  <data key="d17">4.204750757741206e-38</data>
  <data key="d18">1.0</data>
  <data key="d19">0</data>
  <data key="d20">#12EAEA</data>
  <data key="d21">#0EBEBE</data>
</node>
<node id="Oxygen-insensitive NADPH nitroreductase">
  <data key="d0">rdxA</data>
  <data key="d1">O25608</data>
  <data key="d2">3QDL</data>
  <data key="d3">Helicobacter pylori (strain ATCC 700392 / 26695)</data>
  <data key="d4">Not Available</data>
  <data key="d5">Not Available</data>
  <data key="d6">Not Available</data>
  <data key="d7"></data>
  <data key="d8">Helicobacter pylori (strain ATCC 700392 / 26695)</data>
  <data key="d9">Metronidazole</data>
  <data key="d10">https://www.drugbank.ca/polypeptides/O25608</data>
  <data key="d11">Oxygen-insensitive NADPH nitroreductase</data>
  <data key="d12">https://cdn.rcsb.org/images/structures/qd/3qdl/3qdl_assembly-1.jpeg</data>
  <data key="d13">Target</data>
  <data key="d14">0</data>
  <data key="d15">0.0</data>
  <data key="d16">0.0</data>
  <data key="d17">1.0853196661318566e-46</data>
  <data key="d22">0</data>
  <data key="d19">0</data>
  <data key="d20">#12EAEA</data>
  <data key="d21">#0EBEBE</data>
</node>
<node id="Aldehyde dehydrogenase, mitochondrial">
  <data key="d0">ALDH2</data>
  <data key="d1">P05091</data>
  <data key="d2">4FR8</data>
  <data key="d3">Humans</data>
  <data key="d4">Enzyme</data>
  <data key="d5">Oxidoreductase</data>
  <data key="d6">Mitochondrion matrix</data>
  <data key="d7">ADH1B, CYP2E1, CAT, ALDH6A1</data>
  <data key="d8">Alcohol-Related Disorders, Alcohol-Induced Disorders, Colorectal Neoplasms, Complications of Diabetes Mellitus, Vascular Diseases, Precancerous Conditions, Heart Diseases, Autoimmune Diseases, Cardiovascular Diseases, Hypertensive disease, Anxiety Disorders, Neoplasms, Congenital Heart Defects, Lung Neoplasms, Neurodegenerative Disorders, Mental disorders, Psychotic Disorders, Congenital heart disease, Dyslipidemias, Neuropathy, Cardiomyopathies, Adenocarcinoma, Adenoma, Airway Obstruction, Carcinoma, Cardiomyopathy, Dilated, Cognition Disorders, Hepatitis, Lung diseases, Periodontal Diseases, Retinal Diseases, Tracheal Diseases, Virus Diseases, Malignant neoplasm of mouth, Congenital defects, Chronic liver disease, Mitochondrial Diseases, Sleep Disorders, Drug Dependence</data>
  <data key="d9">Disulfiram, NADH, Daidzin, Guanidine, Crotonaldehyde, Nitroglycerin, Amyl Nitrite, Benzyl alcohol, Nitric Oxide, Paraldehyde, Pentaerythritol tetranitrate</data>
  <data key="d10">https://www.drugbank.ca/polypeptides/P05091</data>
  <data key="d11">Aldehyde dehydrogenase, mitochondrial</data>
  <data key="d12">https://cdn.rcsb.org/images/structures/fr/4fr8/4fr8_assembly-1.jpeg</data>
  <data key="d13">Target</data>
  <data key="d14">1</data>
  <data key="d15">0.009979249198264479</data>
  <data key="d16">0.0</data>
  <data key="d17">1.6088339213286408e-23</data>
  <data key="d22">0</data>
  <data key="d19">0</data>
  <data key="d20">#12EAEA</data>
  <data key="d21">#0EBEBE</data>
</node>
<node id="Glutamate receptor ionotropic, NMDA 2C">
  <data key="d0">GRIN2C</data>
  <data key="d1">Q14957</data>
  <data key="d2">Not Available</data>
  <data key="d3">Humans</data>
  <data key="d4">Ion channel</data>
  <data key="d5">Ligand-gated ion channel</data>
  <data key="d6">Cell membrane</data>
  <data key="d7">DLG4, DLG3, GRIN1, DLG2, CAMK2A, GRIA1</data>
  <data key="d8">Mental disorders, Neoplasms</data>
  <data key="d9">Glutamic acid, Glycine, Tenocyclidine, Meperidine, Enflurane, Acamprosate, Gavestinel, Magnesium carbonate, Magnesium acetate tetrahydrate, Fluciclovine (18F), Memantine, Aripiprazole, Methadone, Milnacipran, Atomoxetine, Pentobarbital, Secobarbital, Phenobarbital, Prasterone, Ketobemidone, Esketamine, Guaifenesin, Donepezil, Tramadol</data>
  <data key="d10">https://www.drugbank.ca/polypeptides/Q14957</data>
  <data key="d11">Glutamate receptor ionotropic, NMDA 2C</data>
  <data key="d12">https://cdn.rcsb.org/images/structures/ot/not available/not available_model-1.jpeg</data>
  <data key="d13">Target</data>
  <data key="d14">22</data>
  <data key="d15">0.27512411080784854</data>
  <data key="d16">0.0</data>
  <data key="d17">4.119842179193759e-06</data>
  <data key="d18">1.0</data>
  <data key="d19">12</data>
  <data key="d20">#12EAEA</data>
  <data key="d21">#0EBEBE</data>
</node>
<node id="Glutamate receptor ionotropic, NMDA 3B">
  <data key="d0">GRIN3B</data>
  <data key="d1">O60391</data>
  <data key="d2">Not Available</data>
  <data key="d3">Humans</data>
  <data key="d4">Ion channel</data>
  <data key="d5">Ligand-gated ion channel</data>
  <data key="d6">Cell membrane</data>
  <data key="d7"></data>
  <data key="d8"></data>
  <data key="d9">Orphenadrine, Glycine, Tenocyclidine, Halothane, Enflurane, Acamprosate, Gavestinel, Magnesium carbonate, Magnesium acetate tetrahydrate, Fluciclovine (18F), Memantine, Aripiprazole, Methadone, Milnacipran, Atomoxetine, Pentobarbital, Secobarbital, Phenobarbital, Prasterone, Ketobemidone, Esketamine, Guaifenesin, Donepezil, Tramadol</data>
  <data key="d10">https://www.drugbank.ca/polypeptides/O60391</data>
  <data key="d11">Glutamate receptor ionotropic, NMDA 3B</data>
  <data key="d12">https://cdn.rcsb.org/images/structures/ot/not available/not available_model-1.jpeg</data>
  <data key="d13">Target</data>
  <data key="d14">22</data>
  <data key="d15">0.27512411080784854</data>
  <data key="d16">0.0</data>
  <data key="d17">4.119842179193759e-06</data>
  <data key="d18">1.0</data>
  <data key="d19">0</data>
  <data key="d20">#12EAEA</data>
  <data key="d21">#0EBEBE</data>
</node>
<node id="Cytochrome P450 11B2, mitochondrial">
  <data key="d0">CYP11B2</data>
  <data key="d1">P19099</data>
  <data key="d2">4DVQ</data>
  <data key="d3">Humans</data>
  <data key="d4">Enzyme</data>
  <data key="d5">Cytochrome P450</data>
  <data key="d6">Mitochondrion membrane</data>
  <data key="d7">HSD3B2, HSD3B1, HSD17B6, HSD11B2, HSD17B3</data>
  <data key="d8">Prostatic Neoplasms, Cardiovascular Diseases, Neoplasms, Cerebrovascular accident, Adrenal Gland Neoplasms, Diabetes Mellitus, Atrial Septal Defects, Chronic Kidney Diseases, Adenocarcinoma, Malignant Neoplasms, Metabolic Diseases, Dyslipidemias, Primary malignant neoplasm</data>
  <data key="d9">Metyrapone, Aldosterone, Eplerenone, Etomidate, Hydrocortisone, Mibefradil, Torcetrapib, Spironolactone, Hydrocortisone acetate, Hydrocortisone butyrate, Hydrocortisone probutate, Hydrocortisone valerate, Hydrocortisone succinate, Osilodrostat</data>
  <data key="d10">https://www.drugbank.ca/polypeptides/P19099</data>
  <data key="d11">Cytochrome P450 11B2, mitochondrial</data>
  <data key="d12">https://cdn.rcsb.org/images/structures/dv/4dvq/4dvq_assembly-1.jpeg</data>
  <data key="d13">Target</data>
  <data key="d14">36</data>
  <data key="d15">0.29262611583736164</data>
  <data key="d16">0.0</data>
  <data key="d17">2.194043407341589e-05</data>
  <data key="d18">1.0</data>
  <data key="d19">371</data>
  <data key="d20">#12EAEA</data>
  <data key="d21">#0EBEBE</data>
</node>
<node id="Polyprenol reductase">
  <data key="d0">SRD5A3</data>
  <data key="d1">Q9H8P0</data>
  <data key="d2">Not Available</data>
  <data key="d3">Humans</data>
  <data key="d4">Enzyme</data>
  <data key="d5">Oxidoreductase</data>
  <data key="d6">Endoplasmic reticulum membrane</data>
  <data key="d7">DOLK, SRD5A1, HSD17B3</data>
  <data key="d8">Congenital Disorders of Glycosylation, Intellectual Disability, Congenital Abnormality, Eye Abnormalities, Disorder of eye, Prostatic Neoplasms, Retinal Dystrophies</data>
  <data key="d9">Spironolactone, Testosterone cypionate, Testosterone enanthate, Testosterone propionate, Testosterone undecanoate, Norethisterone</data>
  <data key="d10">https://www.drugbank.ca/polypeptides/Q9H8P0</data>
  <data key="d11">Polyprenol reductase</data>
  <data key="d12">https://cdn.rcsb.org/images/structures/ot/not available/not available_model-1.jpeg</data>
  <data key="d13">Target</data>
  <data key="d14">36</data>
  <data key="d15">0.29262611583736164</data>
  <data key="d16">0.0</data>
  <data key="d17">2.194043407341589e-05</data>
  <data key="d18">1.0</data>
  <data key="d19">355</data>
  <data key="d20">#12EAEA</data>
  <data key="d21">#0EBEBE</data>
</node>
<node id="Voltage-dependent calcium channel gamma-2 subunit">
  <data key="d0">CACNG2</data>
  <data key="d1">Q9Y698</data>
  <data key="d2">6DM1</data>
  <data key="d3">Humans</data>
  <data key="d4">Auxiliary transport protein</data>
  <data key="d5">Calcium channel auxiliary subunit gamma family</data>
  <data key="d6">Membrane</data>
  <data key="d7">GRIA1, GRIA4, DLG4, GRIA2, DLG1, LGI1, GRIA3, ADAM22, CACNB1, AKAP5</data>
  <data key="d8">Brain Diseases, Malignant Neoplasms, Neurodegenerative Disorders, Primary malignant neoplasm</data>
  <data key="d9">Ethanol, Spironolactone, Butamben, Bioallethrin, Ergocalciferol, Enflurane</data>
  <data key="d10">https://www.drugbank.ca/polypeptides/Q9Y698</data>
  <data key="d11">Voltage-dependent calcium channel gamma-2 subunit</data>
  <data key="d12">https://cdn.rcsb.org/images/structures/dm/6dm1/6dm1_assembly-1.jpeg</data>
  <data key="d13">Target</data>
  <data key="d14">36</data>
  <data key="d15">0.29262611583736164</data>
  <data key="d16">0.0</data>
  <data key="d17">2.194043407341589e-05</data>
  <data key="d18">1.0</data>
  <data key="d19">339</data>
  <data key="d20">#12EAEA</data>
  <data key="d21">#0EBEBE</data>
</node>
<node id="Voltage-dependent calcium channel gamma-3 subunit">
  <data key="d0">CACNG3</data>
  <data key="d1">O60359</data>
  <data key="d2">Not Available</data>
  <data key="d3">Humans</data>
  <data key="d4">Auxiliary transport protein</data>
  <data key="d5">Calcium channel auxiliary subunit gamma family</data>
  <data key="d6">Membrane</data>
  <data key="d7">CACNB1, CACNA2D1, CACNB3, CAMK2A</data>
  <data key="d8"></data>
  <data key="d9">Spironolactone, Butamben, Bioallethrin, Ergocalciferol, Enflurane</data>
  <data key="d10">https://www.drugbank.ca/polypeptides/O60359</data>
  <data key="d11">Voltage-dependent calcium channel gamma-3 subunit</data>
  <data key="d12">https://cdn.rcsb.org/images/structures/ot/not available/not available_model-1.jpeg</data>
  <data key="d13">Target</data>
  <data key="d14">36</data>
  <data key="d15">0.29262611583736164</data>
  <data key="d16">0.0</data>
  <data key="d17">2.194043407341589e-05</data>
  <data key="d18">1.0</data>
  <data key="d19">320</data>
  <data key="d20">#12EAEA</data>
  <data key="d21">#0EBEBE</data>
</node>
<node id="Voltage-dependent calcium channel gamma-4 subunit">
  <data key="d0">CACNG4</data>
  <data key="d1">Q9UBN1</data>
  <data key="d2">Not Available</data>
  <data key="d3">Humans</data>
  <data key="d4">Auxiliary transport protein</data>
  <data key="d5">Calcium channel auxiliary subunit gamma family</data>
  <data key="d6">Cell membrane</data>
  <data key="d7">CACNB1, CACNA1D, CACNA2D1</data>
  <data key="d8"></data>
  <data key="d9">Spironolactone, Butamben, Bioallethrin, Ergocalciferol, Enflurane</data>
  <data key="d10">https://www.drugbank.ca/polypeptides/Q9UBN1</data>
  <data key="d11">Voltage-dependent calcium channel gamma-4 subunit</data>
  <data key="d12">https://cdn.rcsb.org/images/structures/ot/not available/not available_model-1.jpeg</data>
  <data key="d13">Target</data>
  <data key="d14">36</data>
  <data key="d15">0.29262611583736164</data>
  <data key="d16">0.0</data>
  <data key="d17">2.194043407341589e-05</data>
  <data key="d18">1.0</data>
  <data key="d19">299</data>
  <data key="d20">#12EAEA</data>
  <data key="d21">#0EBEBE</data>
</node>
<node id="Voltage-dependent calcium channel gamma-5 subunit">
  <data key="d0">CACNG5</data>
  <data key="d1">Q9UF02</data>
  <data key="d2">Not Available</data>
  <data key="d3">Humans</data>
  <data key="d4">Auxiliary transport protein</data>
  <data key="d5">Calcium channel auxiliary subunit gamma family</data>
  <data key="d6">Membrane</data>
  <data key="d7">CACNB1, CACNA1D, CACNA2D1</data>
  <data key="d8"></data>
  <data key="d9">Spironolactone, Butamben, Bioallethrin, Ergocalciferol, Enflurane</data>
  <data key="d10">https://www.drugbank.ca/polypeptides/Q9UF02</data>
  <data key="d11">Voltage-dependent calcium channel gamma-5 subunit</data>
  <data key="d12">https://cdn.rcsb.org/images/structures/ot/not available/not available_model-1.jpeg</data>
  <data key="d13">Target</data>
  <data key="d14">36</data>
  <data key="d15">0.29262611583736164</data>
  <data key="d16">0.0</data>
  <data key="d17">2.194043407341589e-05</data>
  <data key="d18">1.0</data>
  <data key="d19">278</data>
  <data key="d20">#12EAEA</data>
  <data key="d21">#0EBEBE</data>
</node>
<node id="Voltage-dependent calcium channel gamma-6 subunit">
  <data key="d0">CACNG6</data>
  <data key="d1">Q9BXT2</data>
  <data key="d2">Not Available</data>
  <data key="d3">Humans</data>
  <data key="d4">Auxiliary transport protein</data>
  <data key="d5">Calcium channel auxiliary subunit gamma family</data>
  <data key="d6">Membrane</data>
  <data key="d7"></data>
  <data key="d8"></data>
  <data key="d9">Spironolactone, Butamben, Bioallethrin, Ergocalciferol, Enflurane</data>
  <data key="d10">https://www.drugbank.ca/polypeptides/Q9BXT2</data>
  <data key="d11">Voltage-dependent calcium channel gamma-6 subunit</data>
  <data key="d12">https://cdn.rcsb.org/images/structures/ot/not available/not available_model-1.jpeg</data>
  <data key="d13">Target</data>
  <data key="d14">36</data>
  <data key="d15">0.29262611583736164</data>
  <data key="d16">0.0</data>
  <data key="d17">2.194043407341589e-05</data>
  <data key="d18">1.0</data>
  <data key="d19">250</data>
  <data key="d20">#12EAEA</data>
  <data key="d21">#0EBEBE</data>
</node>
<node id="Voltage-dependent calcium channel gamma-7 subunit">
  <data key="d0">CACNG7</data>
  <data key="d1">P62955</data>
  <data key="d2">Not Available</data>
  <data key="d3">Humans</data>
  <data key="d4">Auxiliary transport protein</data>
  <data key="d5">Calcium channel auxiliary subunit gamma family</data>
  <data key="d6">Membrane</data>
  <data key="d7">CACNB1, CACNA1D, CACNA2D1</data>
  <data key="d8"></data>
  <data key="d9">Spironolactone, Butamben, Bioallethrin, Ergocalciferol, Enflurane</data>
  <data key="d10">https://www.drugbank.ca/polypeptides/P62955</data>
  <data key="d11">Voltage-dependent calcium channel gamma-7 subunit</data>
  <data key="d12">https://cdn.rcsb.org/images/structures/ot/not available/not available_model-1.jpeg</data>
  <data key="d13">Target</data>
  <data key="d14">36</data>
  <data key="d15">0.29262611583736164</data>
  <data key="d16">0.0</data>
  <data key="d17">2.194043407341589e-05</data>
  <data key="d18">1.0</data>
  <data key="d19">216</data>
  <data key="d20">#12EAEA</data>
  <data key="d21">#0EBEBE</data>
</node>
<node id="Voltage-dependent calcium channel gamma-8 subunit">
  <data key="d0">CACNG8</data>
  <data key="d1">Q8WXS5</data>
  <data key="d2">Not Available</data>
  <data key="d3">Humans</data>
  <data key="d4">Auxiliary transport protein</data>
  <data key="d5">Calcium channel auxiliary subunit gamma family</data>
  <data key="d6">Membrane</data>
  <data key="d7">CACNB1, CACNA1D, GRIA1, CACNA2D1</data>
  <data key="d8">Cardiomyopathies</data>
  <data key="d9">Spironolactone, Butamben, Bioallethrin, Ergocalciferol, Enflurane</data>
  <data key="d10">https://www.drugbank.ca/polypeptides/Q8WXS5</data>
  <data key="d11">Voltage-dependent calcium channel gamma-8 subunit</data>
  <data key="d12">https://cdn.rcsb.org/images/structures/ot/not available/not available_model-1.jpeg</data>
  <data key="d13">Target</data>
  <data key="d14">36</data>
  <data key="d15">0.29262611583736164</data>
  <data key="d16">0.0</data>
  <data key="d17">2.194043407341589e-05</data>
  <data key="d18">1.0</data>
  <data key="d19">187</data>
  <data key="d20">#12EAEA</data>
  <data key="d21">#0EBEBE</data>
</node>
<node id="Voltage-dependent calcium channel subunit alpha-2/delta-1">
  <data key="d0">CACNA2D1</data>
  <data key="d1">P54289</data>
  <data key="d2">Not Available</data>
  <data key="d3">Humans</data>
  <data key="d4">Auxiliary transport protein</data>
  <data key="d5">Calcium channel auxiliary subunit alpha2delta family</data>
  <data key="d6">Membrane</data>
  <data key="d7">CACNB1, CACNG1, CACNB2, CACNA1D, CACNA1C, CACNB3, CACNB4, CACNA1S, CACNA1F, CACNG3</data>
  <data key="d8">Colonic Neoplasms, Hypertensive disease, Malignant Neoplasms, Primary malignant neoplasm, Intellectual Disability</data>
  <data key="d9">Isradipine, Felodipine, Ibutilide, Gabapentin, Gabapentin enacarbil, Nisoldipine, Nitrendipine, Nicardipine, Nilvadipine, Cyclandelate, Pregabalin, Spironolactone, Butamben, Bioallethrin, Ergocalciferol, Enflurane</data>
  <data key="d10">https://www.drugbank.ca/polypeptides/P54289</data>
  <data key="d11">Voltage-dependent calcium channel subunit alpha-2/delta-1</data>
  <data key="d12">https://cdn.rcsb.org/images/structures/ot/not available/not available_model-1.jpeg</data>
  <data key="d13">Target</data>
  <data key="d14">36</data>
  <data key="d15">0.29262611583736164</data>
  <data key="d16">0.0</data>
  <data key="d17">2.194043407341589e-05</data>
  <data key="d18">1.0</data>
  <data key="d19">155</data>
  <data key="d20">#12EAEA</data>
  <data key="d21">#0EBEBE</data>
</node>
<node id="Voltage-dependent calcium channel subunit alpha-2/delta-2">
  <data key="d0">CACNA2D2</data>
  <data key="d1">Q9NY47</data>
  <data key="d2">Not Available</data>
  <data key="d3">Humans</data>
  <data key="d4">Auxiliary transport protein</data>
  <data key="d5">Calcium channel auxiliary subunit alpha2delta family</data>
  <data key="d6">Membrane</data>
  <data key="d7">CACNG1, CACNB1, CACNB2, CACNB4, CACNA1A, CACNB3, CACNA1S, CACNA1C, CACNA1D, CACNA1F</data>
  <data key="d8">Neoplasms, Brain Neoplasms, Malignant Neoplasms, Lung Neoplasms, nervous system disorder, Primary malignant neoplasm</data>
  <data key="d9">Gabapentin, Gabapentin enacarbil, Felodipine, Isradipine, Nitrendipine, Bepridil, Spironolactone, Butamben, Bioallethrin, Ergocalciferol, Enflurane</data>
  <data key="d10">https://www.drugbank.ca/polypeptides/Q9NY47</data>
  <data key="d11">Voltage-dependent calcium channel subunit alpha-2/delta-2</data>
  <data key="d12">https://cdn.rcsb.org/images/structures/ot/not available/not available_model-1.jpeg</data>
  <data key="d13">Target</data>
  <data key="d14">36</data>
  <data key="d15">0.29262611583736164</data>
  <data key="d16">0.0</data>
  <data key="d17">2.194043407341589e-05</data>
  <data key="d18">1.0</data>
  <data key="d19">96</data>
  <data key="d20">#12EAEA</data>
  <data key="d21">#0EBEBE</data>
</node>
<node id="Voltage-dependent calcium channel subunit alpha-2/delta-4">
  <data key="d0">CACNA2D4</data>
  <data key="d1">Q7Z3S7</data>
  <data key="d2">Not Available</data>
  <data key="d3">Humans</data>
  <data key="d4">Auxiliary transport protein</data>
  <data key="d5">Calcium channel auxiliary subunit alpha2delta family</data>
  <data key="d6">Membrane</data>
  <data key="d7">CACNG1, CACNB3, CACNB1, CACNA1F, CACNB4, CACNB2, CACNA1C, CACNA1S, CACNA1D</data>
  <data key="d8">Mental disorders, HIV Infections</data>
  <data key="d9">Spironolactone, Butamben, Bioallethrin, Ergocalciferol, Enflurane</data>
  <data key="d10">https://www.drugbank.ca/polypeptides/Q7Z3S7</data>
  <data key="d11">Voltage-dependent calcium channel subunit alpha-2/delta-4</data>
  <data key="d12">https://cdn.rcsb.org/images/structures/ot/not available/not available_model-1.jpeg</data>
  <data key="d13">Target</data>
  <data key="d14">36</data>
  <data key="d15">0.29262611583736164</data>
  <data key="d16">0.0</data>
  <data key="d17">2.194043407341589e-05</data>
  <data key="d18">1.0</data>
  <data key="d19">6</data>
  <data key="d20">#12EAEA</data>
  <data key="d21">#0EBEBE</data>
</node>
<node id="Voltage-dependent R-type calcium channel subunit alpha-1E">
  <data key="d0">CACNA1E</data>
  <data key="d1">Q15878</data>
  <data key="d2">3BXL</data>
  <data key="d3">Humans</data>
  <data key="d4">Ion channel</data>
  <data key="d5">Voltage-gated ion channel</data>
  <data key="d6">Membrane</data>
  <data key="d7">CACNB3, CACNB1, CACNB2, CACNB4, CACNA2D3, CACNA2D2</data>
  <data key="d8">Congenital contracture, Intellectual Disability, Developmental Disabilities, Diabetes Mellitus, Neoplasms, Migraine Disorders, Neurodevelopmental Disorders</data>
  <data key="d9">Calcium citrate, Calcium Phosphate, Calcium phosphate dihydrate, Topiramate, Lamotrigine, Spironolactone, Butamben, Bioallethrin, Ergocalciferol, Enflurane</data>
  <data key="d10">https://www.drugbank.ca/polypeptides/Q15878</data>
  <data key="d11">Voltage-dependent R-type calcium channel subunit alpha-1E</data>
  <data key="d12">https://cdn.rcsb.org/images/structures/bx/3bxl/3bxl_assembly-1.jpeg</data>
  <data key="d13">Target</data>
  <data key="d14">36</data>
  <data key="d15">0.29262611583736164</data>
  <data key="d16">0.0</data>
  <data key="d17">2.194043407341589e-05</data>
  <data key="d18">1.0</data>
  <data key="d19">0</data>
  <data key="d20">#12EAEA</data>
  <data key="d21">#0EBEBE</data>
</node>
<node id="Sodium/glucose cotransporter 2">
  <data key="d0">SLC5A2</data>
  <data key="d1">P31639</data>
  <data key="d2">Not Available</data>
  <data key="d3">Humans</data>
  <data key="d4">Transporter</data>
  <data key="d5">Electrochemical transporter</data>
  <data key="d6">Membrane</data>
  <data key="d7"></data>
  <data key="d8">Cerebrovascular accident, Complications of Diabetes Mellitus, Liver diseases, Skin and subcutaneous tissue disorders, Cardiomyopathies, Peripheral Arterial Diseases, Adenocarcinoma, Carcinoma, Heart Diseases, Liver neoplasms, Lung Neoplasms, Metabolic Diseases, Pancreatic Diseases, Prostatic Neoplasms, Respiratory Tract Infections, Retinal Diseases, Dermatologic disorders, Vascular Diseases, Peripheral Vascular Diseases, Dyslipidemias, Renal glomerular disease, Neurodegenerative Disorders, Metabolism and nutrition disorders</data>
  <data key="d9">Canagliflozin, Dapagliflozin, Empagliflozin, Ertugliflozin, D-glucose</data>
  <data key="d10">https://www.drugbank.ca/polypeptides/P31639</data>
  <data key="d11">Sodium/glucose cotransporter 2</data>
  <data key="d12">https://cdn.rcsb.org/images/structures/ot/not available/not available_model-1.jpeg</data>
  <data key="d13">Target</data>
  <data key="d14">0</data>
  <data key="d15">0.0</data>
  <data key="d16">0.0</data>
  <data key="d17">1.0853196661318566e-46</data>
  <data key="d22">0</data>
  <data key="d19">0</data>
  <data key="d20">#12EAEA</data>
  <data key="d21">#0EBEBE</data>
</node>
<node id="Solute carrier family 22 member 4">
  <data key="d0">SLC22A4</data>
  <data key="d1">Q9H015</data>
  <data key="d2">Not Available</data>
  <data key="d3">Humans</data>
  <data key="d4">Transporter</data>
  <data key="d5">Electrochemical transporter</data>
  <data key="d6">Membrane</data>
  <data key="d7"></data>
  <data key="d8">Coxsackievirus Infections, Enterovirus Infections, Peripheral Neuropathy, Peripheral Nervous System Diseases, Hypertensive disease, Lung diseases, Neoplasms, nervous system disorder, Gastrointestinal Stromal Tumors</data>
  <data key="d9">Levocarnitine, Verapamil, Spermine, Spermidine, Quinine, Quinidine, Putrescine, Procainamide, Benzylpenicillin, Aminohippuric acid, Ofloxacin, Nicotine, L-Lysine, Levofloxacin, Guanidine, Clonidine, Cimetidine, Choline, Arginine, Amiloride, Imipramine, Desipramine, Cytarabine, Ipratropium, Tiotropium, Tetraethylammonium, Mepyramine, Testosterone cypionate, Testosterone enanthate, Testosterone undecanoate, Choline salicylate, Solriamfetol, Memantine, Formoterol</data>
  <data key="d10">https://www.drugbank.ca/polypeptides/Q9H015</data>
  <data key="d11">Solute carrier family 22 member 4</data>
  <data key="d12">https://cdn.rcsb.org/images/structures/ot/not available/not available_model-1.jpeg</data>
  <data key="d13">Target</data>
  <data key="d14">10</data>
  <data key="d15">0.2143471869213021</data>
  <data key="d16">0.0</data>
  <data key="d17">5.2630040966155176e-08</data>
  <data key="d18">1.0</data>
  <data key="d19">340</data>
  <data key="d20">#12EAEA</data>
  <data key="d21">#0EBEBE</data>
</node>
<node id="Solute carrier family 22 member 5">
  <data key="d0">SLC22A5</data>
  <data key="d1">O76082</data>
  <data key="d2">Not Available</data>
  <data key="d3">Humans</data>
  <data key="d4">Transporter</data>
  <data key="d5">Electrochemical transporter</data>
  <data key="d6">Membrane</data>
  <data key="d7"></data>
  <data key="d8">Cardiomyopathies, Cardiomyopathy, Dilated, Coxsackievirus Infections, Autoimmune Diseases, Myopathy, Inflammatory Bowel Diseases, Metabolic Diseases, Malignant Neoplasms, Primary malignant neoplasm, Hypertensive disease, Liver neoplasms, Neoplasms, Peripheral Neuropathy, Phenylketonurias, Gastrointestinal Stromal Tumors, MYELODYSPLASTIC SYNDROME, Peripheral Nervous System Diseases</data>
  <data key="d9">Levocarnitine, Procainamide, Nicotine, Metamfetamine, Guanidine, Cimetidine, Choline, Amphetamine, Desipramine, Verapamil, Valproic acid, Sparfloxacin, Quinine, Quinidine, Probenecid, Aminohippuric acid, Ofloxacin, Norfloxacin, Niacin, Lomefloxacin, Grepafloxacin, Furosemide, Creatine, Clonidine, Cefalotin, Cephaloglycin, Arginine, Aldosterone, Dactinomycin, Benzylpenicillin, Cyclacillin, Cefradine, Cephalexin, Ceftazidime, Cefixime, Cefepime, Cefdinir, Cefadroxil, Ampicillin, Thiamine, Norepinephrine, Lidocaine, Histamine, Dopamine, Diphenhydramine, Acetylcholine, Ipratropium, Tiotropium, Azidocillin, Tetraethylammonium, Mepyramine, Acetylcarnitine, Degraded Cephaloridine, Choline salicylate, Solriamfetol, Levamlodipine, Formoterol</data>
  <data key="d10">https://www.drugbank.ca/polypeptides/O76082</data>
  <data key="d11">Solute carrier family 22 member 5</data>
  <data key="d12">https://cdn.rcsb.org/images/structures/ot/not available/not available_model-1.jpeg</data>
  <data key="d13">Target</data>
  <data key="d14">10</data>
  <data key="d15">0.2143471869213021</data>
  <data key="d16">0.0</data>
  <data key="d17">5.2630040966155176e-08</data>
  <data key="d18">1.0</data>
  <data key="d19">312</data>
  <data key="d20">#12EAEA</data>
  <data key="d21">#0EBEBE</data>
</node>
<node id="Carnitine O-acetyltransferase">
  <data key="d0">CRAT</data>
  <data key="d1">P43155</data>
  <data key="d2">1NM8</data>
  <data key="d3">Humans</data>
  <data key="d4">Transporter</data>
  <data key="d5">Group translocator</data>
  <data key="d6">Endoplasmic reticulum</data>
  <data key="d7">HSD17B4, CAT, ACOX1, CPT2, ECH1, DAO, DECR2, EHHADH, GNPAT</data>
  <data key="d8">Malignant Neoplasms, Neoplasms, Primary malignant neoplasm</data>
  <data key="d9">Levocarnitine, (3-Carboxy-2-(R)-Hydroxy-Propyl)-Trimethyl-Ammonium, Coenzyme A</data>
  <data key="d10">https://www.drugbank.ca/polypeptides/P43155</data>
  <data key="d11">Carnitine O-acetyltransferase</data>
  <data key="d12">https://cdn.rcsb.org/images/structures/nm/1nm8/1nm8_assembly-1.jpeg</data>
  <data key="d13">Target</data>
  <data key="d14">10</data>
  <data key="d15">0.2143471869213021</data>
  <data key="d16">0.0</data>
  <data key="d17">5.2630040966155176e-08</data>
  <data key="d18">1.0</data>
  <data key="d19">288</data>
  <data key="d20">#12EAEA</data>
  <data key="d21">#0EBEBE</data>
</node>
<node id="Mitochondrial basic amino acids transporter">
  <data key="d0">SLC25A29</data>
  <data key="d1">Q8N8R3</data>
  <data key="d2">Not Available</data>
  <data key="d3">Humans</data>
  <data key="d4">Not Available</data>
  <data key="d5">Not Available</data>
  <data key="d6">Mitochondrion inner membrane</data>
  <data key="d7"></data>
  <data key="d8">Malignant Neoplasms, Primary malignant neoplasm</data>
  <data key="d9">Levocarnitine</data>
  <data key="d10">https://www.drugbank.ca/polypeptides/Q8N8R3</data>
  <data key="d11">Mitochondrial basic amino acids transporter</data>
  <data key="d12">https://cdn.rcsb.org/images/structures/ot/not available/not available_model-1.jpeg</data>
  <data key="d13">Target</data>
  <data key="d14">10</data>
  <data key="d15">0.2143471869213021</data>
  <data key="d16">0.0</data>
  <data key="d17">5.2630040966155176e-08</data>
  <data key="d18">1.0</data>
  <data key="d19">257</data>
  <data key="d20">#12EAEA</data>
  <data key="d21">#0EBEBE</data>
</node>
<node id="Mitochondrial carnitine/acylcarnitine carrier protein">
  <data key="d0">SLC25A20</data>
  <data key="d1">O43772</data>
  <data key="d2">Not Available</data>
  <data key="d3">Humans</data>
  <data key="d4">Transporter</data>
  <data key="d5">Electrochemical transporter</data>
  <data key="d6">Mitochondrion inner membrane</data>
  <data key="d7"></data>
  <data key="d8">Encephalopathies, Malignant Neoplasms, Cardiovascular Diseases, Primary malignant neoplasm, Diabetes Mellitus, Esophageal Neoplasms, Glycogen Storage Disease, Hypertensive disease, Inflammatory Bowel Diseases, Inborn Errors of Metabolism, Neoplasms, Oral infection, Mitochondrial Diseases, Peroxisome biogenesis disorders</data>
  <data key="d9">Levocarnitine</data>
  <data key="d10">https://www.drugbank.ca/polypeptides/O43772</data>
  <data key="d11">Mitochondrial carnitine/acylcarnitine carrier protein</data>
  <data key="d12">https://cdn.rcsb.org/images/structures/ot/not available/not available_model-1.jpeg</data>
  <data key="d13">Target</data>
  <data key="d14">10</data>
  <data key="d15">0.2143471869213021</data>
  <data key="d16">0.0</data>
  <data key="d17">5.2630040966155176e-08</data>
  <data key="d18">1.0</data>
  <data key="d19">220</data>
  <data key="d20">#12EAEA</data>
  <data key="d21">#0EBEBE</data>
</node>
<node id="Peroxisomal carnitine O-octanoyltransferase">
  <data key="d0">CROT</data>
  <data key="d1">Q9UKG9</data>
  <data key="d2">Not Available</data>
  <data key="d3">Humans</data>
  <data key="d4">Transporter</data>
  <data key="d5">Group translocator</data>
  <data key="d6">Peroxisome</data>
  <data key="d7">ACOX3, LONP2, PIPOX, ECH1, HAO2, PECR, ACOT4, ACOT8</data>
  <data key="d8">Hypertensive disease, Cerebrovascular accident</data>
  <data key="d9">Levocarnitine, (3-Carboxy-2-(R)-Hydroxy-Propyl)-Trimethyl-Ammonium, 3-Carboxy-N,N,N-Trimethyl-2-(Octanoyloxy)Propan-1-Aminium</data>
  <data key="d10">https://www.drugbank.ca/polypeptides/Q9UKG9</data>
  <data key="d11">Peroxisomal carnitine O-octanoyltransferase</data>
  <data key="d12">https://cdn.rcsb.org/images/structures/ot/not available/not available_model-1.jpeg</data>
  <data key="d13">Target</data>
  <data key="d14">10</data>
  <data key="d15">0.2143471869213021</data>
  <data key="d16">0.0</data>
  <data key="d17">5.2630040966155176e-08</data>
  <data key="d18">1.0</data>
  <data key="d19">173</data>
  <data key="d20">#12EAEA</data>
  <data key="d21">#0EBEBE</data>
</node>
<node id="Carnitine O-palmitoyltransferase 2, mitochondrial">
  <data key="d0">CPT2</data>
  <data key="d1">P23786</data>
  <data key="d2">Not Available</data>
  <data key="d3">Humans</data>
  <data key="d4">Enzyme</data>
  <data key="d5">Transferase</data>
  <data key="d6">Mitochondrion inner membrane</data>
  <data key="d7">ACADVL, ACADM, ACOX1, ACADL, ACOX3, PPARA, CRAT, FABP1</data>
  <data key="d8">Myopathy, Metabolic myopathy, Brain Diseases, Metabolic, Brain Diseases, Metabolic, Acquired, Acquired Metabolic Diseases, Nervous System, Encephalopathies, Cardiomyopathies, Malignant Neoplasms, Neoplasms, Primary malignant neoplasm, Lipid Metabolism Disorders, Enterovirus Infections, Metabolic Diseases, Carcinoma, Diabetes Mellitus, Hepatitis, Virus Diseases, Caffeine related disorders, Dyslipidemias, Mitochondrial Diseases</data>
  <data key="d9">Levocarnitine, Perhexiline</data>
  <data key="d10">https://www.drugbank.ca/polypeptides/P23786</data>
  <data key="d11">Carnitine O-palmitoyltransferase 2, mitochondrial</data>
  <data key="d12">https://cdn.rcsb.org/images/structures/ot/not available/not available_model-1.jpeg</data>
  <data key="d13">Target</data>
  <data key="d14">10</data>
  <data key="d15">0.2143471869213021</data>
  <data key="d16">0.0</data>
  <data key="d17">5.2630040966155176e-08</data>
  <data key="d18">1.0</data>
  <data key="d19">116</data>
  <data key="d20">#12EAEA</data>
  <data key="d21">#0EBEBE</data>
</node>
<node id="Carnitine O-palmitoyltransferase 1, liver isoform">
  <data key="d0">CPT1A</data>
  <data key="d1">P50416</data>
  <data key="d2">2LE3</data>
  <data key="d3">Humans</data>
  <data key="d4">Enzyme</data>
  <data key="d5">Transferase</data>
  <data key="d6">Mitochondrion outer membrane</data>
  <data key="d7">ACOX1, PPARA, EHHADH, PPARGC1A, LPL, FABP1, NR1H3</data>
  <data key="d8">Diabetes Mellitus, Mammary Neoplasms, Disorder of fatty acid metabolism, Lipids measurement, Neoplasms, Malignant Neoplasms, Primary malignant neoplasm, Carcinoma, Metabolic Diseases, Cardiomyopathies, Developmental Disabilities, Hepatitis, Inflammatory Bowel Diseases, Caffeine related disorders, Dyslipidemias, Adenoviral infections</data>
  <data key="d9">Levocarnitine, Perhexiline, Glyburide</data>
  <data key="d10">https://www.drugbank.ca/polypeptides/P50416</data>
  <data key="d11">Carnitine O-palmitoyltransferase 1, liver isoform</data>
  <data key="d12">https://cdn.rcsb.org/images/structures/le/2le3/2le3_assembly-1.jpeg</data>
  <data key="d13">Target</data>
  <data key="d14">10</data>
  <data key="d15">0.2143471869213021</data>
  <data key="d16">0.0</data>
  <data key="d17">5.2630040966155176e-08</data>
  <data key="d18">1.0</data>
  <data key="d19">25</data>
  <data key="d20">#12EAEA</data>
  <data key="d21">#0EBEBE</data>
</node>
<node id="Liver carboxylesterase 1">
  <data key="d0">CES1</data>
  <data key="d1">P23141</data>
  <data key="d2">3K9B</data>
  <data key="d3">Humans</data>
  <data key="d4">Enzyme</data>
  <data key="d5">Not Available</data>
  <data key="d6">Endoplasmic reticulum lumen</data>
  <data key="d7">GUSB, CYP3A4, LRAT</data>
  <data key="d8">Lung Neoplasms, Inborn Errors of Metabolism, Opioid-Related Disorders, Cocaine-Related Disorders, Meningococcal Infections, Neoplasms, Adenocarcinoma, Malignant Neoplasms, Cardiovascular Diseases, Colorectal Neoplasms, Inflammatory Bowel Diseases, Liver diseases, Migraine Disorders, Gastrointestinal Stromal Tumors, Primary malignant neoplasm</data>
  <data key="d9">Thenoyltrifluoroacetone, Hydroxy-Phenyl-Acetic Acid 8-Methyl-8-Aza-Bicyclo[3.2.1]Oct-3-Yl Ester, N-acetyl-alpha-neuraminic acid, Avasimibe, Capecitabine, Irinotecan, Tamoxifen, Indomethacin, Mevastatin, 4-Piperidino-Piperidine, Cholic Acid, (1R)-1,2,2-trimethylpropyl (R)-methylphosphinate, (1S,7S,8S,8AR)-1,2,3,7,8,8A-HEXAHYDRO-7-METHYL-8-[2-[(2R,4R)-TETRAHYDRO-4-HY DROXY-6-OXO-2H-PYRAN-2-YL]ETHYL]-1-NAPHTHALENOL, Ciclesonide, Levocarnitine, Cyclandelate, Probucol, Benzocaine, Trandolapril, Rufinamide, Dabigatran etexilate, Clopidogrel, Mycophenolate mofetil, Selexipag, Phenylacetic acid, Meperidine, Dextropropoxyphene, Naloxone, Tacrine, Cocaine, Diamorphine, Propoxycaine, Homatropine, Tenofovir alafenamide, Oseltamivir, Quinapril, Fenofibrate, Remimazolam, Filgotinib, Remdesivir</data>
  <data key="d10">https://www.drugbank.ca/polypeptides/P23141</data>
  <data key="d11">Liver carboxylesterase 1</data>
  <data key="d12">https://cdn.rcsb.org/images/structures/k9/3k9b/3k9b_assembly-1.jpeg</data>
  <data key="d13">Target</data>
  <data key="d14">10</data>
  <data key="d15">0.2143471869213021</data>
  <data key="d16">0.0</data>
  <data key="d17">5.2630040966155176e-08</data>
  <data key="d18">1.0</data>
  <data key="d19">0</data>
  <data key="d20">#12EAEA</data>
  <data key="d21">#0EBEBE</data>
</node>
<node id="Solute carrier organic anion transporter family member 1B1">
  <data key="d0">SLCO1B1</data>
  <data key="d1">Q9Y6L6</data>
  <data key="d2">Not Available</data>
  <data key="d3">Humans</data>
  <data key="d4">Transporter</data>
  <data key="d5">Electrochemical transporter</data>
  <data key="d6">Basolateral cell membrane</data>
  <data key="d7">ALB</data>
  <data key="d8">Drug toxicity, Adverse reaction to drug, Mammary Neoplasms, Neoplasms, Hypertensive disease, Liver diseases, Dyslipidemias, Adenoma, Anxiety Disorders, Autoimmune Diseases, Diabetes Mellitus, Hepatitis, Liver neoplasms, Caffeine related disorders, Cardiomyopathies</data>
  <data key="d9">Taurocholic acid, Cholic Acid, Erythromycin, Rifampicin, Conjugated estrogens, Estrone, Estradiol, Saquinavir, Ritonavir, Nelfinavir, Indinavir, Hyperforin, Cyclosporine, Quinidine, Aminohippuric acid, Levocarnitine, Sirolimus, Simvastatin, Lovastatin, Atorvastatin, Troglitazone, Rosiglitazone, Pioglitazone, Irinotecan, Caspofungin, Pravastatin, Bezafibrate, Acetylcysteine, Verapamil, Dinoprostone, Benzylpenicillin, Methotrexate, Liothyronine, Cerivastatin, Olmesartan, Sumatriptan, Ouabain, Digoxin, Penicillamine, Valsartan, Gimatecan, Liotrix, Eltrombopag, Ezetimibe, Glycocholic acid, Prasterone sulfate, Levothyroxine, Dextrothyroxine, Fexofenadine, Leukotriene C4, DADLE, Bamet-UD2, cis-Diamminechlorocholylglycinateplatinum(II), Fluvastatin, Pitavastatin, Pazopanib, Cabazitaxel, Rilpivirine, Gadoxetic acid, Axitinib, Dabrafenib, Repaglinide, Mycophenolate mofetil, Rosuvastatin, Simeprevir, Posizolid, Clarithromycin, Idelalisib, Eluxadoline, Sacubitril, Daclatasvir, Cobimetinib, Selexipag, Ambrisentan, Grazoprevir, Technetium Tc-99m mebrofenin, Levosalbutamol, Levomenol, Velpatasvir, Telaprevir, Lobeglitazone, Voxilaprevir, Enasidenib, Pibrentasvir, Glecaprevir, Letermovir, Rucaparib, Estradiol acetate, Estradiol benzoate, Estradiol cypionate, Estradiol dienanthate, Estradiol valerate, Apalutamide, Paritaprevir, Dipyridamole, Atazanavir, Vincristine, Benzbromarone, Cholecystokinin, Diethylstilbestrol, Genistein, Ivermectin, Nifedipine, Novobiocin, Nystatin, Valspodar, Reserpine, Silibinin, Sulfasalazine, Tipranavir, Lopinavir, Darunavir, Indomethacin, Amprenavir, Diclofenac, Quercetin, Nicardipine, Progesterone, Vinblastine, Quinine, Ketoconazole, Candesartan, Cobicistat, Telithromycin, Everolimus, Sildenafil, Tacrolimus, Sorafenib, Nilotinib, Asunaprevir, Elagolix, Fluticasone, Fluticasone furoate, Fluticasone propionate, Lenvatinib, Dovitinib, Teriflunomide, Fusidic acid, Rifamycin, Venetoclax, Revefenacin, Fimasartan, Mifepristone, Clotrimazole, Torasemide, Tenofovir alafenamide, Raloxifene, Beclomethasone dipropionate, Pexidartinib, Fedratinib, Istradefylline, Gemfibrozil, Dronedarone, Elexacaftor, Trastuzumab deruxtecan, Upadacitinib, Ubrogepant, Darolutamide, Rimegepant, Osilodrostat, Bempedoic acid, Prasterone, Remdesivir, Empagliflozin, Artesunate, Lurbinectedin, Fostemsavir, Belantamab mafodotin, Pralsetinib, Lonafarnib, Tirbanibulin, Opicapone</data>
  <data key="d10">https://www.drugbank.ca/polypeptides/Q9Y6L6</data>
  <data key="d11">Solute carrier organic anion transporter family member 1B1</data>
  <data key="d12">https://cdn.rcsb.org/images/structures/ot/not available/not available_model-1.jpeg</data>
  <data key="d13">Target</data>
  <data key="d14">3</data>
  <data key="d15">0.25435698951222974</data>
  <data key="d16">0.0</data>
  <data key="d17">3.3498364055344663e-06</data>
  <data key="d18">1.0</data>
  <data key="d19">60</data>
  <data key="d20">#12EAEA</data>
  <data key="d21">#0EBEBE</data>
</node>
<node id="Solute carrier organic anion transporter family member 1B3">
  <data key="d0">SLCO1B3</data>
  <data key="d1">Q9NPD5</data>
  <data key="d2">Not Available</data>
  <data key="d3">Humans</data>
  <data key="d4">Transporter</data>
  <data key="d5">Electrochemical transporter</data>
  <data key="d6">Basolateral cell membrane</data>
  <data key="d7"></data>
  <data key="d8">Colorectal Neoplasms, Colonic Neoplasms, Lung Neoplasms, Neoplasms, Adenocarcinoma, Prostatic Neoplasms, Carcinoma, Diabetes Mellitus, Liver diseases, Pancreatic Diseases, Caffeine related disorders, Gastrointestinal Stromal Tumors, Mammary Neoplasms, Secondary Neoplasm</data>
  <data key="d9">Rifampicin, Pioglitazone, Taurocholic acid, Conjugated estrogens, Cholic Acid, Liothyronine, Ouabain, Methotrexate, Caspofungin, Olmesartan, Valsartan, Liotrix, Romidepsin, Leukotriene C4, Estradiol, Glycocholic acid, Prasterone sulfate, Levothyroxine, DPDPE, Cholecystokinin, Fexofenadine, Fluvastatin, Pitavastatin, Rosuvastatin, Cabazitaxel, Rilpivirine, Gadoxetic acid, Dabrafenib, Atorvastatin, Mycophenolate mofetil, Pravastatin, Paclitaxel, Docetaxel, Clarithromycin, Idelalisib, Sacubitril, Daclatasvir, Cobimetinib, Selexipag, Ambrisentan, Grazoprevir, Technetium Tc-99m mebrofenin, Parachlorophenol, Levosalbutamol, Levomenol, Velpatasvir, Simeprevir, Ginsenoside Rb1, Ginsenoside Rg1, Ataluren, Voxilaprevir, Enasidenib, Pibrentasvir, Glecaprevir, Letermovir, Rucaparib, Baricitinib, Estradiol acetate, Estradiol benzoate, Estradiol cypionate, Estradiol dienanthate, Estradiol valerate, Paritaprevir, Dipyridamole, Atazanavir, Vincristine, Sincalide, Ivermectin, Nefazodone, Nelfinavir, Novobiocin, Nystatin, Valspodar, Silibinin, Sulfasalazine, Tipranavir, Cobicistat, Erythromycin, Lopinavir, Telithromycin, Everolimus, Asunaprevir, Dovitinib, Rifamycin, Revefenacin, Cyclosporine, Mifepristone, Clotrimazole, Progesterone, Testosterone undecanoate, Tenofovir alafenamide, Raloxifene, Selinexor, Beclomethasone dipropionate, Simvastatin, Lovastatin, Pexidartinib, Fedratinib, Istradefylline, Gemfibrozil, Dronedarone, Testosterone, Elexacaftor, Trastuzumab deruxtecan, Ubrogepant, Darolutamide, Rimegepant, Bempedoic acid, Ritonavir, Prasterone, Remdesivir, Empagliflozin, Bortezomib, Lurbinectedin, Fostemsavir, Belantamab mafodotin, Pralsetinib, Lonafarnib, Tirbanibulin, Opicapone, Lenvatinib</data>
  <data key="d10">https://www.drugbank.ca/polypeptides/Q9NPD5</data>
  <data key="d11">Solute carrier organic anion transporter family member 1B3</data>
  <data key="d12">https://cdn.rcsb.org/images/structures/ot/not available/not available_model-1.jpeg</data>
  <data key="d13">Target</data>
  <data key="d14">3</data>
  <data key="d15">0.25435698951222974</data>
  <data key="d16">0.0</data>
  <data key="d17">3.3498364055344663e-06</data>
  <data key="d18">1.0</data>
  <data key="d19">0</data>
  <data key="d20">#12EAEA</data>
  <data key="d21">#0EBEBE</data>
</node>
<node id="Fibroblast growth factor receptor 4">
  <data key="d0">FGFR4</data>
  <data key="d1">P22455</data>
  <data key="d2">6J6Y</data>
  <data key="d3">Humans</data>
  <data key="d4">Enzyme</data>
  <data key="d5">Kinase</data>
  <data key="d6">Cell membrane</data>
  <data key="d7">FGF19, FGF2, FGF1, KLB, FGF9, FGF23, FGF16, FGF20, FGF6, PLCG1</data>
  <data key="d8">Prostatic Neoplasms, Mammary Neoplasms, Chronic Kidney Diseases, Sarcoma, Secondary Neoplasm, Cardiovascular Diseases, Colonic Neoplasms, Diabetes Mellitus, Sarcoma of soft tissue, Adenoma, Tumors of Adrenal Cortex, Carcinoma, Esophageal Neoplasms, Gastrointestinal Neoplasms, Head and Neck Neoplasms, Hypertensive disease, Lung Neoplasms, Parasitic Diseases, Pituitary Neoplasms, Uterine Fibroids, B-Cell Lymphomas, Neuroendocrine Tumors, Limb Deformities, Congenital, Chronic liver disease, Hematologic Neoplasms, Oropharyngeal disorders, Adenoviral infections, Cardiomyopathies, Bone Sarcoma, Malignant neoplasm of soft tissue</data>
  <data key="d9">Ponatinib, Lenvatinib, Heparin, Erdafitinib, Pemigatinib</data>
  <data key="d10">https://www.drugbank.ca/polypeptides/P22455</data>
  <data key="d11">Fibroblast growth factor receptor 4</data>
  <data key="d12">https://cdn.rcsb.org/images/structures/j6/6j6y/6j6y_assembly-1.jpeg</data>
  <data key="d13">Target</data>
  <data key="d14">11</data>
  <data key="d15">0.27228067339580375</data>
  <data key="d16">0.0</data>
  <data key="d17">0.00038883092819368175</data>
  <data key="d18">1.0</data>
  <data key="d19">254</data>
  <data key="d20">#12EAEA</data>
  <data key="d21">#0EBEBE</data>
</node>
<node id="Fibroblast growth factor 4">
  <data key="d0">FGF4</data>
  <data key="d1">P08620</data>
  <data key="d2">1IJT</data>
  <data key="d3">Humans</data>
  <data key="d4">Secreted protein</data>
  <data key="d5">Not Available</data>
  <data key="d6">Secreted</data>
  <data key="d7">FGFR2, FGFR1, FGFR3, FGFR4, MAPK3</data>
  <data key="d8">Mammary Neoplasms, Malignant Neoplasms, Carcinoma, Primary malignant neoplasm, Gastrointestinal Stromal Tumors, Congenital anomaly of cartilage, Esophageal Neoplasms, Liver neoplasms, Neck Neoplasms, Pleural effusion disorder, Soft Tissue Neoplasms, Stomach Diseases, Virus Diseases, Peripheral Vascular Diseases, Secondary Neoplasm</data>
  <data key="d9">Pentosan polysulfate, TP-508, Heparin</data>
  <data key="d10">https://www.drugbank.ca/polypeptides/P08620</data>
  <data key="d11">Fibroblast growth factor 4</data>
  <data key="d12">https://cdn.rcsb.org/images/structures/ij/1ijt/1ijt_assembly-1.jpeg</data>
  <data key="d13">Target</data>
  <data key="d14">11</data>
  <data key="d15">0.27228067339580375</data>
  <data key="d16">0.0</data>
  <data key="d17">0.00038883092819368175</data>
  <data key="d18">1.0</data>
  <data key="d19">219</data>
  <data key="d20">#12EAEA</data>
  <data key="d21">#0EBEBE</data>
</node>
<node id="Fibroblast growth factor 19">
  <data key="d0">FGF19</data>
  <data key="d1">O95750</data>
  <data key="d2">6KTR</data>
  <data key="d3">Humans</data>
  <data key="d4">Not Available</data>
  <data key="d5">Not Available</data>
  <data key="d6">Secreted</data>
  <data key="d7">FGFR4, FGFR2, KLB, FGFR3, MAPK1, FGFR1</data>
  <data key="d8">Neoplasms, Metabolic Diseases, Liver diseases, Liver neoplasms, Adenoma, Colonic Neoplasms, Colorectal Neoplasms, Congenital Heart Defects, Neck Neoplasms, Cerebrovascular accident, Chronic liver disease, Hematologic Neoplasms, Mammary Neoplasms, Chronic Kidney Diseases</data>
  <data key="d9">Heparin</data>
  <data key="d10">https://www.drugbank.ca/polypeptides/O95750</data>
  <data key="d11">Fibroblast growth factor 19</data>
  <data key="d12">https://cdn.rcsb.org/images/structures/kt/6ktr/6ktr_assembly-1.jpeg</data>
  <data key="d13">Target</data>
  <data key="d14">11</data>
  <data key="d15">0.27228067339580375</data>
  <data key="d16">0.0</data>
  <data key="d17">0.00038883092819368175</data>
  <data key="d18">1.0</data>
  <data key="d19">171</data>
  <data key="d20">#12EAEA</data>
  <data key="d21">#0EBEBE</data>
</node>
<node id="Fibroblast growth factor 1">
  <data key="d0">FGF1</data>
  <data key="d1">P05230</data>
  <data key="d2">1RY7</data>
  <data key="d3">Humans</data>
  <data key="d4">Secreted protein</data>
  <data key="d5">Not Available</data>
  <data key="d6">Secreted</data>
  <data key="d7">FGFR2, FGFR1, FGFR4, FGFR3, SYT1, FGF2, S100A13, FGFBP1, FGF23, FRS2</data>
  <data key="d8">Mammary Neoplasms, Hypertensive disease, Adenocarcinoma, Monosomy, Vascular Diseases, Acquired Immunodeficiency Syndrome, Bone neoplasms, Carcinoma, Diabetes Mellitus, Heart Diseases, Herpes Simplex Infections, Arthropathy, Lung Neoplasms, Cerebrovascular accident, Neurodegenerative Disorders, Sarcoma, Chronic Kidney Diseases, Peripheral Arterial Diseases, MYELODYSPLASTIC SYNDROME, Malignant neoplasm of soft tissue</data>
  <data key="d9">Pentosan polysulfate, Sucrosofate, Formic acid, O2-Sulfo-Glucuronic Acid, N,O6-Disulfo-Glucosamine, Naphthalene Trisulfonate, 5-aminonaphthalene-2-sulfonic acid, Amlexanox, Pazopanib, Heparin, Foreskin fibroblast (neonatal), Foreskin keratinocyte (neonatal)</data>
  <data key="d10">https://www.drugbank.ca/polypeptides/P05230</data>
  <data key="d11">Fibroblast growth factor 1</data>
  <data key="d12">https://cdn.rcsb.org/images/structures/ry/1ry7/1ry7_assembly-1.jpeg</data>
  <data key="d13">Target</data>
  <data key="d14">11</data>
  <data key="d15">0.27228067339580375</data>
  <data key="d16">0.0</data>
  <data key="d17">0.00038883092819368175</data>
  <data key="d18">1.0</data>
  <data key="d19">115</data>
  <data key="d20">#12EAEA</data>
  <data key="d21">#0EBEBE</data>
</node>
<node id="Platelet factor 4">
  <data key="d0">PF4</data>
  <data key="d1">P02776</data>
  <data key="d2">4RAU</data>
  <data key="d3">Humans</data>
  <data key="d4">Secreted protein</data>
  <data key="d5">Not Available</data>
  <data key="d6">Secreted</data>
  <data key="d7">CCL5, CXCR3, CXCL9, PPBP, CXCL11, CXCL10, CCL20, CXCL12, VEGFA, CCL25</data>
  <data key="d8">Autoimmune Diseases, Hypersensitivity, Neoplasms, Malignant Neoplasms, Primary malignant neoplasm, Liver diseases, Bacterial Infections, Cardiovascular Diseases, Infectious Lung Disorder, Pneumonia, Bacterial, Blood Platelet Disorders, Diabetes Mellitus, Heart Diseases, Immune System Diseases, Inflammatory Bowel Diseases, Kidney Diseases, Respiratory Tract Infections, Polyendocrinopathies, Autoimmune, Hantavirus Infections, Secondary Neoplasm</data>
  <data key="d9">Drotrecogin alfa, Heparin</data>
  <data key="d10">https://www.drugbank.ca/polypeptides/P02776</data>
  <data key="d11">Platelet factor 4</data>
  <data key="d12">https://cdn.rcsb.org/images/structures/ra/4rau/4rau_assembly-1.jpeg</data>
  <data key="d13">Target</data>
  <data key="d14">11</data>
  <data key="d15">0.27228067339580375</data>
  <data key="d16">0.0</data>
  <data key="d17">0.00038883092819368175</data>
  <data key="d18">1.0</data>
  <data key="d19">24</data>
  <data key="d20">#12EAEA</data>
  <data key="d21">#0EBEBE</data>
</node>
<node id="Hepatocyte growth factor">
  <data key="d0">HGF</data>
  <data key="d1">P14210</data>
  <data key="d2">6LZ9</data>
  <data key="d3">Humans</data>
  <data key="d4">Not Available</data>
  <data key="d5">Not Available</data>
  <data key="d6">Cytoplasmic</data>
  <data key="d7">MET, VEGFA, EGF, FN1, CDH1, ALB, IGF1, SRC, STAT3, SDC1</data>
  <data key="d8">Liver neoplasms, Cardiomyopathies, Diabetic Neuropathies, Cardiomyopathies, Primary, Myocardial Diseases, Secondary, Vascular Diseases, Diabetic Polyneuropathies, Polyomavirus Infections, Cerebrovascular accident, Carcinoma, Diabetes Mellitus, Peripheral Arterial Diseases, Secondary Neoplasm, Cardiovascular Diseases, Hypertensive disease, Liver diseases, Prostatic Neoplasms, Peripheral Vascular Diseases, Chronic Kidney Diseases, Cerebrovascular Disorders, Immunologic Deficiency Syndromes, Bone Diseases, Inflammatory Bowel Diseases, Kidney Diseases, Lung Neoplasms, Mammary Neoplasms, Brain Neoplasms, Hepatitis, Chronic liver disease, Sarcoma, Malignant neoplasm of soft tissue, Adenoma, Carotid Artery Diseases, Esophageal Neoplasms, Lymphoma, Neuromuscular Diseases, Precancerous Conditions, Refractive Errors, Stomach Neoplasms, Dyslipidemias, Neurodegenerative Disorders, Autoimmune Diseases, Bacterial Infections, Cardiomyopathy, Dilated, Congenital chromosomal disease, Colonic Neoplasms, Colorectal Neoplasms, Heart Diseases, Intestinal Diseases, Polycystic Kidney Diseases, Lung diseases, Metabolic Diseases, Nasopharyngeal Neoplasms, Odontogenic Tumors, Disorder of the optic nerve, Pancreatic Diseases, Periodontal Diseases, Peripheral Nervous System Neoplasms, Retinal Diseases, Salivary Gland Neoplasms, Skin Neoplasms, Soft Tissue Neoplasms, Stomach Diseases, B-Cell Lymphomas, Central Nervous System Neoplasms, Benign Neoplasm, Disorder of pregnancy, Malignant neoplasm of mouth, Neurofibromatoses, Lung Diseases, Interstitial, Neurologic Symptoms, Adult Solid Neoplasm, Hematologic Neoplasms, Neuropathy, Adenoviral infections, Inflammatory disorder, Neoplasms, Intracranial, Bone Sarcoma, MYELODYSPLASTIC SYNDROME, Chest--Diseases, Peripheral Nervous System Diseases</data>
  <data key="d9">O2-Sulfo-Glucuronic Acid, N,O6-Disulfo-Glucosamine, Foretinib, ABT-510, Heparin</data>
  <data key="d10">https://www.drugbank.ca/polypeptides/P14210</data>
  <data key="d11">Hepatocyte growth factor</data>
  <data key="d12">https://cdn.rcsb.org/images/structures/lz/6lz9/6lz9_assembly-1.jpeg</data>
  <data key="d13">Target</data>
  <data key="d14">11</data>
  <data key="d15">0.27228067339580375</data>
  <data key="d16">0.0</data>
  <data key="d17">0.00038883092819368175</data>
  <data key="d18">1.0</data>
  <data key="d19">0</data>
  <data key="d20">#12EAEA</data>
  <data key="d21">#0EBEBE</data>
</node>
<node id="Cysteinyl leukotriene receptor 1">
  <data key="d0">CYSLTR1</data>
  <data key="d1">Q9Y271</data>
  <data key="d2">6RZ4</data>
  <data key="d3">Humans</data>
  <data key="d4">Membrane receptor</data>
  <data key="d5">Family A G protein-coupled receptor</data>
  <data key="d6">Cell membrane</data>
  <data key="d7"></data>
  <data key="d8">Drug Allergy, Adenocarcinoma, Colonic Neoplasms, Neoplasms, Brain Neoplasms, CNS disorder, Central Nervous System Infection, Mycoses, Prostatic Neoplasms, Respiration Disorders, Respiratory Tract Diseases, Migraine Disorders, Neurodegenerative Disorders</data>
  <data key="d9">Montelukast, Zafirlukast, Cinalukast, Nedocromil, Pranlukast, Leukotriene D4, Leukotriene C4</data>
  <data key="d10">https://www.drugbank.ca/polypeptides/Q9Y271</data>
  <data key="d11">Cysteinyl leukotriene receptor 1</data>
  <data key="d12">https://cdn.rcsb.org/images/structures/rz/6rz4/6rz4_assembly-1.jpeg</data>
  <data key="d13">Target</data>
  <data key="d14">1</data>
  <data key="d15">0.30082774745771673</data>
  <data key="d16">0.0</data>
  <data key="d17">0.00018891273983895172</data>
  <data key="d22">0</data>
  <data key="d19">0</data>
  <data key="d20">#12EAEA</data>
  <data key="d21">#0EBEBE</data>
</node>
<node id="6-phosphogluconate dehydrogenase, decarboxylating">
  <data key="d0">PGD</data>
  <data key="d1">P52209</data>
  <data key="d2">2JKV</data>
  <data key="d3">Humans</data>
  <data key="d4">Enzyme</data>
  <data key="d5">Oxidoreductase</data>
  <data key="d6">Cytoplasm</data>
  <data key="d7">H6PD, IDNK, PGLS, G6PD, TALDO1, RPIA, RPE, RPEL1, TKT</data>
  <data key="d8">Neoplasms, Congenital Abnormality, Malignant Neoplasms, Congenital chromosomal disease, Primary malignant neoplasm, Adenocarcinoma, Esophageal Neoplasms, Thalassemia, Disorder of endocrine ovary, Congenital defects, Mood Disorders, Secondary Neoplasm</data>
  <data key="d9">6-phospho-D-gluconic acid, Nicotinamide 8-bromo-adenine dinucleotide phosphate, Dacarbazine, Gadopentetic acid, Ketotifen, Ritodrine, Meloxicam, Furosemide, Methotrexate</data>
  <data key="d10">https://www.drugbank.ca/polypeptides/P52209</data>
  <data key="d11">6-phosphogluconate dehydrogenase, decarboxylating</data>
  <data key="d12">https://cdn.rcsb.org/images/structures/jk/2jkv/2jkv_assembly-1.jpeg</data>
  <data key="d13">Target</data>
  <data key="d14">1</data>
  <data key="d15">0.2216706247202451</data>
  <data key="d16">0.0</data>
  <data key="d17">2.5448298345449735e-08</data>
  <data key="d22">0</data>
  <data key="d19">0</data>
  <data key="d20">#12EAEA</data>
  <data key="d21">#0EBEBE</data>
</node>
<node id="Retinol dehydrogenase 12">
  <data key="d0">RDH12</data>
  <data key="d1">Q96NR8</data>
  <data key="d2">Not Available</data>
  <data key="d3">Humans</data>
  <data key="d4">Not Available</data>
  <data key="d5">Not Available</data>
  <data key="d6">Not Available</data>
  <data key="d7">LRAT, ALDH1A2</data>
  <data key="d8">Retinal Dystrophies, Disorder of eye, Retinal Diseases</data>
  <data key="d9">Vitamin A</data>
  <data key="d10">https://www.drugbank.ca/polypeptides/Q96NR8</data>
  <data key="d11">Retinol dehydrogenase 12</data>
  <data key="d12">https://cdn.rcsb.org/images/structures/ot/not available/not available_model-1.jpeg</data>
  <data key="d13">Target</data>
  <data key="d14">14</data>
  <data key="d15">0.011884550084889643</data>
  <data key="d16">0.0</data>
  <data key="d17">1.603985121819004e-25</data>
  <data key="d18">1.0</data>
  <data key="d19">427</data>
  <data key="d20">#12EAEA</data>
  <data key="d21">#0EBEBE</data>
</node>
<node id="Short-chain dehydrogenase/reductase 3">
  <data key="d0">DHRS3</data>
  <data key="d1">O75911</data>
  <data key="d2">Not Available</data>
  <data key="d3">Humans</data>
  <data key="d4">Not Available</data>
  <data key="d5">Not Available</data>
  <data key="d6">Membrane</data>
  <data key="d7">CYP26A1, ALDH1A2</data>
  <data key="d8">Malignant Neoplasms, Primary malignant neoplasm, Neoplasms, Secondary Neoplasm</data>
  <data key="d9">Vitamin A</data>
  <data key="d10">https://www.drugbank.ca/polypeptides/O75911</data>
  <data key="d11">Short-chain dehydrogenase/reductase 3</data>
  <data key="d12">https://cdn.rcsb.org/images/structures/ot/not available/not available_model-1.jpeg</data>
  <data key="d13">Target</data>
  <data key="d14">14</data>
  <data key="d15">0.011884550084889643</data>
  <data key="d16">0.0</data>
  <data key="d17">1.603985121819004e-25</data>
  <data key="d18">1.0</data>
  <data key="d19">415</data>
  <data key="d20">#12EAEA</data>
  <data key="d21">#0EBEBE</data>
</node>
<node id="Aldehyde dehydrogenase family 1 member A3">
  <data key="d0">ALDH1A3</data>
  <data key="d1">P47895</data>
  <data key="d2">5FHZ</data>
  <data key="d3">Humans</data>
  <data key="d4">Enzyme</data>
  <data key="d5">Oxidoreductase</data>
  <data key="d6">Cytoplasm</data>
  <data key="d7">SDR16C5</data>
  <data key="d8">Stomach Neoplasms, Malignant Neoplasms, Neoplasms, Primary malignant neoplasm, Adenocarcinoma, Mammary Neoplasms, Congenital Abnormality, Brain Neoplasms, Colonic Neoplasms, Pervasive Development Disorder</data>
  <data key="d9">NADH, Vitamin A</data>
  <data key="d10">https://www.drugbank.ca/polypeptides/P47895</data>
  <data key="d11">Aldehyde dehydrogenase family 1 member A3</data>
  <data key="d12">https://cdn.rcsb.org/images/structures/fh/5fhz/5fhz_assembly-1.jpeg</data>
  <data key="d13">Target</data>
  <data key="d14">14</data>
  <data key="d15">0.011884550084889643</data>
  <data key="d16">0.0</data>
  <data key="d17">1.603985121819004e-25</data>
  <data key="d18">1.0</data>
  <data key="d19">402</data>
  <data key="d20">#12EAEA</data>
  <data key="d21">#0EBEBE</data>
</node>
<node id="All-trans-retinol 13,14-reductase">
  <data key="d0">RETSAT</data>
  <data key="d1">Q6NUM9</data>
  <data key="d2">Not Available</data>
  <data key="d3">Humans</data>
  <data key="d4">Not Available</data>
  <data key="d5">Not Available</data>
  <data key="d6">Endoplasmic reticulum membrane</data>
  <data key="d7"></data>
  <data key="d8"></data>
  <data key="d9">Vitamin A</data>
  <data key="d10">https://www.drugbank.ca/polypeptides/Q6NUM9</data>
  <data key="d11">All-trans-retinol 13,14-reductase</data>
  <data key="d12">https://cdn.rcsb.org/images/structures/ot/not available/not available_model-1.jpeg</data>
  <data key="d13">Target</data>
  <data key="d14">14</data>
  <data key="d15">0.011884550084889643</data>
  <data key="d16">0.0</data>
  <data key="d17">1.603985121819004e-25</data>
  <data key="d18">1.0</data>
  <data key="d19">388</data>
  <data key="d20">#12EAEA</data>
  <data key="d21">#0EBEBE</data>
</node>
<node id="Retinol dehydrogenase 11">
  <data key="d0">RDH11</data>
  <data key="d1">Q8TC12</data>
  <data key="d2">Not Available</data>
  <data key="d3">Humans</data>
  <data key="d4">Not Available</data>
  <data key="d5">Not Available</data>
  <data key="d6">Endoplasmic reticulum membrane</data>
  <data key="d7">RLBP1, RBP1, LRAT, ALDH1A2, RPE65, ALDH1A1</data>
  <data key="d8">Lymphoma</data>
  <data key="d9">Vitamin A</data>
  <data key="d10">https://www.drugbank.ca/polypeptides/Q8TC12</data>
  <data key="d11">Retinol dehydrogenase 11</data>
  <data key="d12">https://cdn.rcsb.org/images/structures/ot/not available/not available_model-1.jpeg</data>
  <data key="d13">Target</data>
  <data key="d14">14</data>
  <data key="d15">0.011884550084889643</data>
  <data key="d16">0.0</data>
  <data key="d17">1.603985121819004e-25</data>
  <data key="d18">1.0</data>
  <data key="d19">373</data>
  <data key="d20">#12EAEA</data>
  <data key="d21">#0EBEBE</data>
</node>
<node id="Dehydrogenase/reductase SDR family member 4">
  <data key="d0">DHRS4</data>
  <data key="d1">Q9BTZ2</data>
  <data key="d2">3O4R</data>
  <data key="d3">Humans</data>
  <data key="d4">Not Available</data>
  <data key="d5">Not Available</data>
  <data key="d6">Peroxisome</data>
  <data key="d7">ACOX3</data>
  <data key="d8">Neoplasms</data>
  <data key="d9">Vitamin A</data>
  <data key="d10">https://www.drugbank.ca/polypeptides/Q9BTZ2</data>
  <data key="d11">Dehydrogenase/reductase SDR family member 4</data>
  <data key="d12">https://cdn.rcsb.org/images/structures/o4/3o4r/3o4r_assembly-1.jpeg</data>
  <data key="d13">Target</data>
  <data key="d14">14</data>
  <data key="d15">0.011884550084889643</data>
  <data key="d16">0.0</data>
  <data key="d17">1.603985121819004e-25</data>
  <data key="d18">1.0</data>
  <data key="d19">353</data>
  <data key="d20">#12EAEA</data>
  <data key="d21">#0EBEBE</data>
</node>
<node id="Retinol dehydrogenase 14">
  <data key="d0">RDH14</data>
  <data key="d1">Q9HBH5</data>
  <data key="d2">Not Available</data>
  <data key="d3">Humans</data>
  <data key="d4">Not Available</data>
  <data key="d5">Not Available</data>
  <data key="d6">Not Available</data>
  <data key="d7"></data>
  <data key="d8">Adenocarcinoma, Malignant Neoplasms, Urologic Diseases, Primary malignant neoplasm</data>
  <data key="d9">Vitamin A</data>
  <data key="d10">https://www.drugbank.ca/polypeptides/Q9HBH5</data>
  <data key="d11">Retinol dehydrogenase 14</data>
  <data key="d12">https://cdn.rcsb.org/images/structures/ot/not available/not available_model-1.jpeg</data>
  <data key="d13">Target</data>
  <data key="d14">14</data>
  <data key="d15">0.011884550084889643</data>
  <data key="d16">0.0</data>
  <data key="d17">1.603985121819004e-25</data>
  <data key="d18">1.0</data>
  <data key="d19">330</data>
  <data key="d20">#12EAEA</data>
  <data key="d21">#0EBEBE</data>
</node>
<node id="Retinol dehydrogenase 8">
  <data key="d0">RDH8</data>
  <data key="d1">Q9NYR8</data>
  <data key="d2">Not Available</data>
  <data key="d3">Humans</data>
  <data key="d4">Not Available</data>
  <data key="d5">Not Available</data>
  <data key="d6">Membrane</data>
  <data key="d7">LRAT</data>
  <data key="d8">Retinal Diseases</data>
  <data key="d9">Vitamin A</data>
  <data key="d10">https://www.drugbank.ca/polypeptides/Q9NYR8</data>
  <data key="d11">Retinol dehydrogenase 8</data>
  <data key="d12">https://cdn.rcsb.org/images/structures/ot/not available/not available_model-1.jpeg</data>
  <data key="d13">Target</data>
  <data key="d14">14</data>
  <data key="d15">0.011884550084889643</data>
  <data key="d16">0.0</data>
  <data key="d17">1.603985121819004e-25</data>
  <data key="d18">1.0</data>
  <data key="d19">305</data>
  <data key="d20">#12EAEA</data>
  <data key="d21">#0EBEBE</data>
</node>
<node id="Lecithin retinol acyltransferase">
  <data key="d0">LRAT</data>
  <data key="d1">O95237</data>
  <data key="d2">Not Available</data>
  <data key="d3">Humans</data>
  <data key="d4">Enzyme</data>
  <data key="d5">Transferase</data>
  <data key="d6">Endoplasmic reticulum membrane</data>
  <data key="d7">RBP1, RPE65, RDH12, RBP2, RDH5, CYP26A1, RDH10, RDH11, CES1, DHRS9</data>
  <data key="d8">Eye Diseases, Hereditary, Hereditary retinal dystrophy, Retinal Dystrophies, Neoplasms, Retinal Diseases</data>
  <data key="d9">Vitamin A</data>
  <data key="d10">https://www.drugbank.ca/polypeptides/O95237</data>
  <data key="d11">Lecithin retinol acyltransferase</data>
  <data key="d12">https://cdn.rcsb.org/images/structures/ot/not available/not available_model-1.jpeg</data>
  <data key="d13">Target</data>
  <data key="d14">14</data>
  <data key="d15">0.011884550084889643</data>
  <data key="d16">0.0</data>
  <data key="d17">1.603985121819004e-25</data>
  <data key="d18">1.0</data>
  <data key="d19">281</data>
  <data key="d20">#12EAEA</data>
  <data key="d21">#0EBEBE</data>
</node>
<node id="11-cis retinol dehydrogenase">
  <data key="d0">RDH5</data>
  <data key="d1">Q92781</data>
  <data key="d2">Not Available</data>
  <data key="d3">Humans</data>
  <data key="d4">Not Available</data>
  <data key="d5">Not Available</data>
  <data key="d6">Membrane</data>
  <data key="d7">RLBP1, RPE65, LRAT, ALDH1A2</data>
  <data key="d8">Disorder of eye, Refractive Errors, Retinal Diseases, Eye Diseases, Hereditary, Disorder of macula of retina</data>
  <data key="d9">NADH, Vitamin A</data>
  <data key="d10">https://www.drugbank.ca/polypeptides/Q92781</data>
  <data key="d11">11-cis retinol dehydrogenase</data>
  <data key="d12">https://cdn.rcsb.org/images/structures/ot/not available/not available_model-1.jpeg</data>
  <data key="d13">Target</data>
  <data key="d14">14</data>
  <data key="d15">0.011884550084889643</data>
  <data key="d16">0.0</data>
  <data key="d17">1.603985121819004e-25</data>
  <data key="d18">1.0</data>
  <data key="d19">251</data>
  <data key="d20">#12EAEA</data>
  <data key="d21">#0EBEBE</data>
</node>
<node id="Retinol dehydrogenase 13">
  <data key="d0">RDH13</data>
  <data key="d1">Q8NBN7</data>
  <data key="d2">Not Available</data>
  <data key="d3">Humans</data>
  <data key="d4">Not Available</data>
  <data key="d5">Not Available</data>
  <data key="d6">Not Available</data>
  <data key="d7"></data>
  <data key="d8"></data>
  <data key="d9">Vitamin A</data>
  <data key="d10">https://www.drugbank.ca/polypeptides/Q8NBN7</data>
  <data key="d11">Retinol dehydrogenase 13</data>
  <data key="d12">https://cdn.rcsb.org/images/structures/ot/not available/not available_model-1.jpeg</data>
  <data key="d13">Target</data>
  <data key="d14">14</data>
  <data key="d15">0.011884550084889643</data>
  <data key="d16">0.0</data>
  <data key="d17">1.603985121819004e-25</data>
  <data key="d18">1.0</data>
  <data key="d19">215</data>
  <data key="d20">#12EAEA</data>
  <data key="d21">#0EBEBE</data>
</node>
<node id="Retinal dehydrogenase 2">
  <data key="d0">ALDH1A2</data>
  <data key="d1">O94788</data>
  <data key="d2">4X2Q</data>
  <data key="d3">Humans</data>
  <data key="d4">Enzyme</data>
  <data key="d5">Not Available</data>
  <data key="d6">Cytoplasm</data>
  <data key="d7">CYP26A1, CYP26B1, CYP26C1, RDH11, RDH12, RDH5, DHRS3</data>
  <data key="d8">Prostatic Neoplasms, Parkinsonian Disorders, Malignant Neoplasms, Cardiovascular Diseases, Diabetes Mellitus, Digestive System Disorders, Gastrointestinal Diseases, Intestinal Diseases, Cerebrovascular accident, Lipids measurement, Neoplasms, Neural Tube Defects, Carcinoma, Congenital heart disease, Primary malignant neoplasm</data>
  <data key="d9">NADH, Vitamin A, Tretinoin</data>
  <data key="d10">https://www.drugbank.ca/polypeptides/O94788</data>
  <data key="d11">Retinal dehydrogenase 2</data>
  <data key="d12">https://cdn.rcsb.org/images/structures/x2/4x2q/4x2q_assembly-1.jpeg</data>
  <data key="d13">Target</data>
  <data key="d14">14</data>
  <data key="d15">0.011884550084889643</data>
  <data key="d16">0.0</data>
  <data key="d17">1.603985121819004e-25</data>
  <data key="d18">1.0</data>
  <data key="d19">167</data>
  <data key="d20">#12EAEA</data>
  <data key="d21">#0EBEBE</data>
</node>
<node id="Retinal dehydrogenase 1">
  <data key="d0">ALDH1A1</data>
  <data key="d1">P00352</data>
  <data key="d2">7JWS</data>
  <data key="d3">Humans</data>
  <data key="d4">Enzyme</data>
  <data key="d5">Oxidoreductase</data>
  <data key="d6">Cytoplasm</data>
  <data key="d7">CYP26A1, CYP26B1, CYP26C1, RDH11</data>
  <data key="d8">Parkinsonian Disorders, Adenocarcinoma, Malignant neoplasm of mouth, Carcinoma, Mammary Neoplasms, Esophageal Neoplasms, Uterine Fibroids, Sarcoma, Adenoma, Liver neoplasms, Prostatic Neoplasms, Malignant neoplasm of soft tissue, Adrenal Cortex Diseases, Anxiety Disorders, Mental disorders, Colorectal Neoplasms, Diabetes Mellitus, Endometrial Neoplasms, Head and Neck Neoplasms, Immunologic Deficiency Syndromes, Alcoholic Liver Diseases, Lung Neoplasms, Substance Use Disorders, B-Cell Lymphomas, Epstein-Barr Virus Infections, Neurofibromatoses, Pervasive Development Disorder, Sarcoma of soft tissue</data>
  <data key="d9">NADH, Vitamin A, Tretinoin, 1,4-Dithiothreitol, Glycerin</data>
  <data key="d10">https://www.drugbank.ca/polypeptides/P00352</data>
  <data key="d11">Retinal dehydrogenase 1</data>
  <data key="d12">https://cdn.rcsb.org/images/structures/jw/7jws/7jws_assembly-1.jpeg</data>
  <data key="d13">Target</data>
  <data key="d14">14</data>
  <data key="d15">0.011884550084889643</data>
  <data key="d16">0.0</data>
  <data key="d17">1.603985121819004e-25</data>
  <data key="d18">1.0</data>
  <data key="d19">110</data>
  <data key="d20">#12EAEA</data>
  <data key="d21">#0EBEBE</data>
</node>
<node id="Apolipoprotein D">
  <data key="d0">APOD</data>
  <data key="d1">P05090</data>
  <data key="d2">2HZQ</data>
  <data key="d3">Humans</data>
  <data key="d4">Not Available</data>
  <data key="d5">Not Available</data>
  <data key="d6">Secreted</data>
  <data key="d7"></data>
  <data key="d8">Neurodegenerative Disorders, Learning Disorders, Degenerative Diseases, Central Nervous System, Adult Learning Disorders, Degenerative Diseases, Spinal Cord, Cerebrovascular accident, Neoplasms, Mental disorders, Malignant Neoplasms, nervous system disorder, Primary malignant neoplasm, Adenoma, Carcinoma, Prostatic Neoplasms, Central Nervous System Neoplasms, Sex Differentiation Disorders</data>
  <data key="d9">Vitamin A, Copper</data>
  <data key="d10">https://www.drugbank.ca/polypeptides/P05090</data>
  <data key="d11">Apolipoprotein D</data>
  <data key="d12">https://cdn.rcsb.org/images/structures/hz/2hzq/2hzq_assembly-1.jpeg</data>
  <data key="d13">Target</data>
  <data key="d14">14</data>
  <data key="d15">0.011884550084889643</data>
  <data key="d16">0.0</data>
  <data key="d17">1.603985121819004e-25</data>
  <data key="d18">1.0</data>
  <data key="d19">20</data>
  <data key="d20">#12EAEA</data>
  <data key="d21">#0EBEBE</data>
</node>
<node id="Prostaglandin-H2 D-isomerase">
  <data key="d0">PTGDS</data>
  <data key="d1">P41222</data>
  <data key="d2">4OS3</data>
  <data key="d3">Humans</data>
  <data key="d4">Enzyme</data>
  <data key="d5">Isomerase</data>
  <data key="d6">Rough endoplasmic reticulum</data>
  <data key="d7">PTGS2, PTGES, PTGES2, TBXAS1, PTGIS, PTGS1</data>
  <data key="d8">Congenital ear anomaly NOS (disorder), Brain Neoplasms, Malignant Neoplasms, Carcinoma, Hypertensive disease, Dyslipidemias, Primary malignant neoplasm, Congenital Abnormality, Mental disorders, Cardiovascular Diseases, Diabetes Mellitus, Inflammatory Bowel Diseases, Intestinal Neoplasms, Kidney Diseases, Lung Neoplasms, Lymphoma, Precancerous Conditions, Prostatic Neoplasms, Respiratory Syncytial Virus Infections, Thyroid Diseases, Deformity, Eosinophilic disorder, Mammary Neoplasms, Chronic Kidney Diseases, Secondary Neoplasm</data>
  <data key="d9">Vitamin A</data>
  <data key="d10">https://www.drugbank.ca/polypeptides/P41222</data>
  <data key="d11">Prostaglandin-H2 D-isomerase</data>
  <data key="d12">https://cdn.rcsb.org/images/structures/os/4os3/4os3_assembly-1.jpeg</data>
  <data key="d13">Target</data>
  <data key="d14">14</data>
  <data key="d15">0.011884550084889643</data>
  <data key="d16">0.0</data>
  <data key="d17">1.603985121819004e-25</data>
  <data key="d18">1.0</data>
  <data key="d19">0</data>
  <data key="d20">#12EAEA</data>
  <data key="d21">#0EBEBE</data>
</node>
<node id="Apoptosis regulator Bcl-2">
  <data key="d0">BCL2</data>
  <data key="d1">P10415</data>
  <data key="d2">5VAU</data>
  <data key="d3">Humans</data>
  <data key="d4">Ion channel</data>
  <data key="d5">Other ion channel</data>
  <data key="d6">Mitochondrion outer membrane</data>
  <data key="d7">BCL2L11, CASP8, CASP2, BAD, BCL2L1, BID, TP53, BAK1, BECN1, PMAIP1</data>
  <data key="d8">Colonic Neoplasms, Hypertensive disease, Colorectal Neoplasms, Esophageal Neoplasms, Prostatic Neoplasms, Neck Neoplasms, Fetal Alcohol Spectrum Disorders, Dyschondroplasias, Head and Neck Neoplasms, Head Neoplasms, Intestinal Neoplasms, Learning Disorders, Osteochondrodysplasias, Soft Tissue Neoplasms, Adult Learning Disorders, Age-Related Memory Disorders, Upper Aerodigestive Tract Neoplasms, Cardiomyopathy, Dilated, Intestinal Diseases, Tongue Neoplasms, Autoimmune Diseases, Liver neoplasms, Lymphoproliferative Disorders, Virus Diseases, Epstein-Barr Virus Infections, Hematologic Neoplasms, Diabetes Mellitus, Immunologic Deficiency Syndromes, Malignant neoplasm of mouth, Gastrointestinal Stromal Tumors, Sarcoma, Lung Neoplasms, Neuroendocrine Tumors, Infection, Herpes Simplex Infections, Precancerous Conditions, Skin Neoplasms, Hematopoietic Neoplasms, Malignant neoplasm of soft tissue, Hepatitis, Kidney Diseases, Liver diseases, Skin lesion, Endometrial Neoplasms, Hematological Disease, Laryngeal Diseases, Adenovirus Infections, Adrenal Gland Neoplasms, Anxiety Disorders, Breast Diseases, Polycystic Kidney Diseases, Odontogenic Tumors, Parathyroid Neoplasms, Rectal Neoplasms, Salivary Gland Neoplasms, Stomach Neoplasms, Thyroid Diseases, Intervertebral disc disorder, Renal glomerular disease, Neoplasms, Intracranial, ADENOMAS AND ADENOCARCINOMAS, Chronic Kidney Diseases, Anorectal Malformations, Congenital Abnormality, Bacterial Infections, Metabolic Bone Disorder, CNS disorder, Cervix Diseases, Chlamydia Infections, Lung diseases, Metabolic Diseases, Mycosis Fungoides, Nasopharyngeal Neoplasms, Nephrotic Syndrome, Neuromuscular Diseases, Parotid Neoplasms, Pituitary Neoplasms, Prostatic Diseases, Respiratory Syncytial Virus Infections, Sex Chromosome Aberrations, Dermatologic disorders, Superinfection, Urinary tract infection, Genitourinary Neoplasms, Viral hepatitis, Benign Neoplasm, Atrophic condition of skin, Mitochondrial Myopathies, Lung Diseases, Interstitial, Squamous Cell Neoplasms, Caffeine related disorders, Acute infectious disease, Adult Solid Neoplasm, Deformity, Chronic liver disease, Complications of Diabetes Mellitus, Craniofacial Abnormalities, Oropharyngeal disorders, Disorder of neck, Gestational Trophoblastic Neoplasms, Monoclonal Gammapathies, Eosinophilic disorder, Peripheral Arterial Diseases, Thymus Neoplasms, Sarcoma of soft tissue</data>
  <data key="d9">Paclitaxel, Docetaxel, Rasagiline, Paclitaxel docosahexaenoic acid, Eribulin, Navitoclax, Apoptone, Obatoclax, Isosorbide, Ibuprofen, Venetoclax, Dexibuprofen, Glycine betaine</data>
  <data key="d10">https://www.drugbank.ca/polypeptides/P10415</data>
  <data key="d11">Apoptosis regulator Bcl-2</data>
  <data key="d12">https://cdn.rcsb.org/images/structures/va/5vau/5vau_assembly-1.jpeg</data>
  <data key="d13">Target</data>
  <data key="d14">9</data>
  <data key="d15">0.2922326689589248</data>
  <data key="d16">0.0</data>
  <data key="d17">2.3424666273291125e-05</data>
  <data key="d18">1.0</data>
  <data key="d19">259</data>
  <data key="d20">#12EAEA</data>
  <data key="d21">#0EBEBE</data>
</node>
<node id="Thrombomodulin">
  <data key="d0">THBD</data>
  <data key="d1">P07204</data>
  <data key="d2">1DX5</data>
  <data key="d3">Humans</data>
  <data key="d4">Not Available</data>
  <data key="d5">Not Available</data>
  <data key="d6">Membrane</data>
  <data key="d7">F2, PROCR, PROC, F10</data>
  <data key="d8">Hypertensive disease, Drug toxicity, Stomach Neoplasms, Adverse reaction to drug, Blood Coagulation Disorders, Neoplasms, Primary malignant neoplasm, Cardiovascular Diseases, Vascular Diseases, Hematologic Neoplasms, Thrombotic Microangiopathies, Carcinoma, Chronic Kidney Diseases, Congenital Abnormality, Adenovirus Infections, Blood Platelet Disorders, Cerebrovascular Disorders, Diabetes Mellitus, Diabetic Neuropathies, Heart Diseases, Herpes Simplex Infections, Kidney Diseases, Peripheral Neuropathy, Precancerous Conditions, Soft Tissue Neoplasms, Virus Diseases, Benign Neoplasm, Malignant neoplasm of mouth, Deformity, Hematopoietic Neoplasms, Sarcoma, Secondary Neoplasm, MYELODYSPLASTIC SYNDROME, Sarcoma of soft tissue, Peripheral Nervous System Diseases</data>
  <data key="d9">Drotrecogin alfa, Ibuprofen, Dexibuprofen</data>
  <data key="d10">https://www.drugbank.ca/polypeptides/P07204</data>
  <data key="d11">Thrombomodulin</data>
  <data key="d12">https://cdn.rcsb.org/images/structures/dx/1dx5/1dx5_assembly-1.jpeg</data>
  <data key="d13">Target</data>
  <data key="d14">9</data>
  <data key="d15">0.2922326689589248</data>
  <data key="d16">0.0</data>
  <data key="d17">2.3424666273291125e-05</data>
  <data key="d18">1.0</data>
  <data key="d19">221</data>
  <data key="d20">#12EAEA</data>
  <data key="d21">#0EBEBE</data>
</node>
<node id="Fatty acid-binding protein, intestinal">
  <data key="d0">FABP2</data>
  <data key="d1">P12104</data>
  <data key="d2">3AKM</data>
  <data key="d3">Humans</data>
  <data key="d4">Auxiliary transport protein</data>
  <data key="d5">Fatty acid binding protein family</data>
  <data key="d6">Cytoplasm</data>
  <data key="d7"></data>
  <data key="d8">Diabetes Mellitus, Cardiovascular Diseases, Cerebrovascular Disorders, Hypertensive disease, Kidney Diseases, Metabolic Diseases, Chronic Kidney Diseases</data>
  <data key="d9">Palmitic Acid, Arachidonic Acid, Sulfinpyrazone, Estradiol, Myristic acid, Ibuprofen, Dexibuprofen, Estradiol acetate, Estradiol benzoate, Estradiol cypionate, Estradiol dienanthate, Estradiol valerate</data>
  <data key="d10">https://www.drugbank.ca/polypeptides/P12104</data>
  <data key="d11">Fatty acid-binding protein, intestinal</data>
  <data key="d12">https://cdn.rcsb.org/images/structures/ak/3akm/3akm_assembly-1.jpeg</data>
  <data key="d13">Target</data>
  <data key="d14">9</data>
  <data key="d15">0.2922326689589248</data>
  <data key="d16">0.0</data>
  <data key="d17">2.3424666273291125e-05</data>
  <data key="d18">1.0</data>
  <data key="d19">175</data>
  <data key="d20">#12EAEA</data>
  <data key="d21">#0EBEBE</data>
</node>
<node id="Cystic fibrosis transmembrane conductance regulator">
  <data key="d0">CFTR</data>
  <data key="d1">P13569</data>
  <data key="d2">6O1V</data>
  <data key="d3">Humans</data>
  <data key="d4">Ion channel</data>
  <data key="d5">Other ion channel</data>
  <data key="d6">Early endosome membrane</data>
  <data key="d7">SLC9A3R1, GOPC, USP10, HSPA8, FLNA, EZR, RNF5, DERL1, RAB5A, VCP</data>
  <data key="d8">Colorectal Neoplasms, Drug abuse, Drug Use Disorders, Substance Use Disorders, Substance-Related Disorders, Drug Dependence, Diabetes Mellitus, Malabsorption Syndrome, Pancreatic Diseases, Bacterial Infections, Neoplasms, Infectious Lung Disorder, Polycystic Kidney Diseases, Signs and Symptoms, Respiratory, Liver diseases, Respiratory Tract Infections, Lung Diseases, Obstructive, Adenocarcinoma, Paranasal Sinus Disorder, Virus Diseases, Infection, Adenovirus Infections, Inflammatory Bowel Diseases, Pseudomonas Infections, Respiration Disorders, Congenital anomaly of the kidney, Pancreatic disorders (not diabetes), Bone Diseases, Digestive System Disorders, Enterovirus Infections, Disorder of eye, Gastrointestinal Diseases, Kidney Diseases, Prostatic Neoplasms, Respiratory Syncytial Virus Infections, Respiratory Tract Diseases, Infectious disorder of bronchus, Inflammatory disorder, Mammary Neoplasms, Airway Obstruction, Autoimmune Diseases, Congenital chromosomal disease, Corneal Diseases, Esophageal Neoplasms, Eye Infection, HIV Infections, Lung Neoplasms, Periodontal Diseases, Peripheral Vascular Diseases, Lower respiratory tract infection, Caffeine related disorders, Deformity, Cardiomyopathies, Glucose Metabolism Disorders, Degenerative disorder</data>
  <data key="d9">Bumetanide, Glyburide, Crofelemer, Phosphoaminophosphonic Acid-Adenylate Ester, Dexfosfoserine, Lonidamine, Ivacaftor, Ibuprofen, Lumacaftor, Dexibuprofen, Colforsin, ATP, Tezacaftor, Elexacaftor</data>
  <data key="d10">https://www.drugbank.ca/polypeptides/P13569</data>
  <data key="d11">Cystic fibrosis transmembrane conductance regulator</data>
  <data key="d12">https://cdn.rcsb.org/images/structures/o1/6o1v/6o1v_assembly-1.jpeg</data>
  <data key="d13">Target</data>
  <data key="d14">9</data>
  <data key="d15">0.2922326689589248</data>
  <data key="d16">0.0</data>
  <data key="d17">2.3424666273291125e-05</data>
  <data key="d18">1.0</data>
  <data key="d19">118</data>
  <data key="d20">#12EAEA</data>
  <data key="d21">#0EBEBE</data>
</node>
<node id="Platelet glycoprotein Ib alpha chain">
  <data key="d0">GP1BA</data>
  <data key="d1">P07359</data>
  <data key="d2">1OOK</data>
  <data key="d3">Humans</data>
  <data key="d4">Not Available</data>
  <data key="d5">Not Available</data>
  <data key="d6">Membrane</data>
  <data key="d7">FLNA, VWF, GP9, F2, GP1BB, YWHAZ, ITGAM, F12, GP5, F11</data>
  <data key="d8">Hypertensive disease, Cerebrovascular accident, Blood Coagulation Disorders, Malignant Neoplasms, Diabetes Mellitus, Mouth Neoplasms, Mycoses, Neoplasms, Polyendocrinopathies, Autoimmune, Malignant neoplasm of mouth, Myelodysplastic-Myeloproliferative Diseases, Primary malignant neoplasm</data>
  <data key="d9">Egaptivon pegol, liposomal prostaglandin E1, Ibuprofen, Dexibuprofen</data>
  <data key="d10">https://www.drugbank.ca/polypeptides/P07359</data>
  <data key="d11">Platelet glycoprotein Ib alpha chain</data>
  <data key="d12">https://cdn.rcsb.org/images/structures/oo/1ook/1ook_assembly-1.jpeg</data>
  <data key="d13">Target</data>
  <data key="d14">9</data>
  <data key="d15">0.2922326689589248</data>
  <data key="d16">0.0</data>
  <data key="d17">2.3424666273291125e-05</data>
  <data key="d18">1.0</data>
  <data key="d19">27</data>
  <data key="d20">#12EAEA</data>
  <data key="d21">#0EBEBE</data>
</node>
<node id="Protein S100-A7">
  <data key="d0">S100A7</data>
  <data key="d1">P31151</data>
  <data key="d2">1PSR</data>
  <data key="d3">Humans</data>
  <data key="d4">Not Available</data>
  <data key="d5">Not Available</data>
  <data key="d6">Cytoplasm</data>
  <data key="d7">FABP5, HRNR, SERPINB3</data>
  <data key="d8">Neoplasms, Mammary Neoplasms, Malignant Neoplasms, Primary malignant neoplasm, Dermatologic disorders, Secondary Neoplasm, Adenocarcinoma, Bacterial Infections, Carcinoma, Female Genital Diseases, Precancerous Conditions, Skin Neoplasms, Malignant neoplasm of mouth, Lipid Metabolism Disorders</data>
  <data key="d9">8-anilinonaphthalene-1-sulfonic acid, Zinc, Zinc acetate, Zinc chloride, Ibuprofen, Dexibuprofen, Zinc sulfate, unspecified form</data>
  <data key="d10">https://www.drugbank.ca/polypeptides/P31151</data>
  <data key="d11">Protein S100-A7</data>
  <data key="d12">https://cdn.rcsb.org/images/structures/ps/1psr/1psr_assembly-1.jpeg</data>
  <data key="d13">Target</data>
  <data key="d14">9</data>
  <data key="d15">0.2922326689589248</data>
  <data key="d16">0.0</data>
  <data key="d17">2.3424666273291125e-05</data>
  <data key="d18">1.0</data>
  <data key="d19">0</data>
  <data key="d20">#12EAEA</data>
  <data key="d21">#0EBEBE</data>
</node>
<node id="Prostaglandin E synthase 3">
  <data key="d0">PTGES3</data>
  <data key="d1">Q15185</data>
  <data key="d2">1EJF</data>
  <data key="d3">Humans</data>
  <data key="d4">Not Available</data>
  <data key="d5">Not Available</data>
  <data key="d6">Cytoplasm</data>
  <data key="d7">HSP90AA1, STIP1, HSP90AB1, PPID, CDC37, VCP, PTGES2, FKBP4, TCP1, FKBP5</data>
  <data key="d8">Neurotoxicity Syndromes, Neoplasms, Malignant Neoplasms, Primary malignant neoplasm, Mammary Neoplasms, Adenocarcinoma, Carcinoma, Esophageal Neoplasms, Monosomy, Pervasive Development Disorder, Neurodegenerative Disorders</data>
  <data key="d9">Grn163l, Acetaminophen, Copper</data>
  <data key="d10">https://www.drugbank.ca/polypeptides/Q15185</data>
  <data key="d11">Prostaglandin E synthase 3</data>
  <data key="d12">https://cdn.rcsb.org/images/structures/ej/1ejf/1ejf_assembly-1.jpeg</data>
  <data key="d13">Target</data>
  <data key="d14">3</data>
  <data key="d15">0.2888346146687048</data>
  <data key="d16">0.0</data>
  <data key="d17">2.009985202587006e-05</data>
  <data key="d18">1.0</data>
  <data key="d19">0</data>
  <data key="d20">#12EAEA</data>
  <data key="d21">#0EBEBE</data>
</node>
<node id="cAMP and cAMP-inhibited cGMP 3',5'-cyclic phosphodiesterase 10A">
  <data key="d0">PDE10A</data>
  <data key="d1">Q9Y233</data>
  <data key="d2">4PHW</data>
  <data key="d3">Humans</data>
  <data key="d4">Enzyme</data>
  <data key="d5">Phosphodiesterase</data>
  <data key="d6">Cytoplasm</data>
  <data key="d7"></data>
  <data key="d8">Psychotic Disorders, Cardiovascular Diseases, Hormone measurement, CNS disorder, Neurodegenerative Disorders, Colonic Neoplasms, Dystonia Disorders, Anxiety Disorders, Autoimmune Diseases, Mental disorders, Malignant Neoplasms, Cognition Disorders, Intestinal Neoplasms, Lung Neoplasms, Movement Disorders, Neoplasms, nervous system disorder, Cardiomyopathies, Primary malignant neoplasm, Neurodevelopmental Disorders</data>
  <data key="d9">Dipyridamole, 4,5-bis(4-methoxyphenyl)-2-thiophen-2-yl-1H-imidazole, 2-({4-[4-(pyridin-4-ylmethyl)-1H-pyrazol-3-yl]phenoxy}methyl)quinoline, 2-{[4-(4-pyridin-4-yl-1H-pyrazol-3-yl)phenoxy]methyl}quinoline, Mardepodect, 6,7-DIMETHOXY-4-[(3R)-3-(2-NAPHTHYLOXY)PYRROLIDIN-1-YL]QUINAZOLINE, PQ-10, Papaverine, Tofisopam, Triflusal, Caffeine, Trapidil</data>
  <data key="d10">https://www.drugbank.ca/polypeptides/Q9Y233</data>
  <data key="d11">cAMP and cAMP-inhibited cGMP 3',5'-cyclic phosphodiesterase 10A</data>
  <data key="d12">https://cdn.rcsb.org/images/structures/ph/4phw/4phw_assembly-1.jpeg</data>
  <data key="d13">Target</data>
  <data key="d14">5</data>
  <data key="d15">0.32634841972702755</data>
  <data key="d16">0.0</data>
  <data key="d17">0.00019232560253927263</data>
  <data key="d18">1.0</data>
  <data key="d19">45</data>
  <data key="d20">#12EAEA</data>
  <data key="d21">#0EBEBE</data>
</node>
<node id="Calcipressin-1">
  <data key="d0">RCAN1</data>
  <data key="d1">P53805</data>
  <data key="d2">6UUQ</data>
  <data key="d3">Humans</data>
  <data key="d4">Not Available</data>
  <data key="d5">Not Available</data>
  <data key="d6">Not Available</data>
  <data key="d7">PPP3CA</data>
  <data key="d8">Congenital Heart Defects, Craniofacial Abnormalities, Malignant Neoplasms, Neoplasms, Primary malignant neoplasm, Secondary Neoplasm, Congenital heart disease, Lymphoma, Congenital Abnormality, Anxiety Disorders, Brain Diseases, Diabetes Mellitus, HIV Infections, Hypertensive disease, Immune System Diseases, Kidney Diseases, Lung Neoplasms, nervous system disorder, Periodontal Diseases, Retinal Diseases, Cardiac defects, Adenoviral infections, Infectious Lung Disorder, Tauopathies, Intellectual Disability</data>
  <data key="d9">Dipyridamole</data>
  <data key="d10">https://www.drugbank.ca/polypeptides/P53805</data>
  <data key="d11">Calcipressin-1</data>
  <data key="d12">https://cdn.rcsb.org/images/structures/uu/6uuq/6uuq_assembly-1.jpeg</data>
  <data key="d13">Target</data>
  <data key="d14">5</data>
  <data key="d15">0.32634841972702755</data>
  <data key="d16">0.0</data>
  <data key="d17">0.00019232560253927263</data>
  <data key="d18">1.0</data>
  <data key="d19">0</data>
  <data key="d20">#12EAEA</data>
  <data key="d21">#0EBEBE</data>
</node>
<edge source="Glutathione S-transferase A2" target="Glutathione S-transferase A1">
  <data key="d23">1</data>
</edge>
<edge source="Glutathione S-transferase A2" target="Glutaredoxin-2, mitochondrial">
  <data key="d23">1</data>
</edge>
<edge source="Glutathione S-transferase A2" target="Glutathione S-transferase kappa 1">
  <data key="d23">1</data>
</edge>
<edge source="Glutathione S-transferase A2" target="S-formylglutathione hydrolase">
  <data key="d23">1</data>
</edge>
<edge source="Glutathione S-transferase A2" target="Glutathione S-transferase">
  <data key="d23">1</data>
</edge>
<edge source="Glutathione S-transferase A2" target="Glutathione S-transferase omega-1">
  <data key="d23">1</data>
</edge>
<edge source="Glutathione S-transferase A2" target="Glutathione S-transferase Mu 3">
  <data key="d23">1</data>
</edge>
<edge source="Glutathione S-transferase A2" target="Glutathione S-transferase A5">
  <data key="d23">1</data>
</edge>
<edge source="Glutathione S-transferase A2" target="Maleylacetoacetate isomerase">
  <data key="d23">1</data>
</edge>
<edge source="Glutathione S-transferase A2" target="Phospholipid hydroperoxide glutathione peroxidase, mitochondrial">
  <data key="d23">1</data>
</edge>
<edge source="Glutathione S-transferase A2" target="Glutathione S-transferase A4">
  <data key="d23">1</data>
</edge>
<edge source="Glutathione S-transferase A2" target="Glutaredoxin-1">
  <data key="d23">1</data>
</edge>
<edge source="Glutathione S-transferase A2" target="Glutathione S-transferase theta-1">
  <data key="d23">1</data>
</edge>
<edge source="Glutathione S-transferase A2" target="Glutathione synthetase">
  <data key="d23">1</data>
</edge>
<edge source="Glutathione S-transferase A2" target="Glutathione peroxidase">
  <data key="d23">1</data>
</edge>
<edge source="Glutathione S-transferase A2" target="Microsomal glutathione S-transferase 3">
  <data key="d23">1</data>
</edge>
<edge source="Glutathione S-transferase A2" target="Hydroxyacylglutathione hydrolase, mitochondrial">
  <data key="d23">1</data>
</edge>
<edge source="Glutathione S-transferase A2" target="Glutathione reductase, mitochondrial">
  <data key="d23">1</data>
</edge>
<edge source="Glutathione S-transferase A2" target="Gamma-glutamyltranspeptidase 1">
  <data key="d23">1</data>
</edge>
<edge source="Glutathione S-transferase A2" target="Toll-like receptor 9">
  <data key="d23">1</data>
</edge>
<edge source="Glutathione S-transferase A2" target="Epididymal secretory glutathione peroxidase">
  <data key="d23">1</data>
</edge>
<edge source="Glutathione S-transferase A2" target="Glutathione peroxidase 3">
  <data key="d23">1</data>
</edge>
<edge source="Glutathione S-transferase A2" target="Tumor necrosis factor">
  <data key="d23">1</data>
</edge>
<edge source="Glutathione S-transferase A2" target="Glutathione S-transferase omega-2">
  <data key="d23">1</data>
</edge>
<edge source="Glutathione S-transferase A2" target="Probable glutathione peroxidase 8">
  <data key="d23">1</data>
</edge>
<edge source="Glutathione S-transferase A2" target="Glutathione S-transferase A3">
  <data key="d23">1</data>
</edge>
<edge source="Glutathione S-transferase A2" target="Leukotriene C4 synthase">
  <data key="d23">1</data>
</edge>
<edge source="Glutathione S-transferase A2" target="Aldose reductase">
  <data key="d23">1</data>
</edge>
<edge source="Glutathione S-transferase A2" target="Glutathione peroxidase 1">
  <data key="d23">1</data>
</edge>
<edge source="Glutathione S-transferase A2" target="Microsomal glutathione S-transferase 1">
  <data key="d23">1</data>
</edge>
<edge source="Glutathione S-transferase A2" target="Matrix metalloproteinase-9">
  <data key="d23">1</data>
</edge>
<edge source="Glutathione S-transferase A2" target="Glutathione peroxidase 6">
  <data key="d23">1</data>
</edge>
<edge source="Glutathione S-transferase A2" target="Glutathione S-transferase Mu 2">
  <data key="d23">1</data>
</edge>
<edge source="Glutathione S-transferase A2" target="Glutathione S-transferase P">
  <data key="d23">1</data>
</edge>
<edge source="Glutathione S-transferase A2" target="Glutathione S-transferase Mu 4">
  <data key="d23">1</data>
</edge>
<edge source="Glutathione S-transferase A2" target="Glutathione peroxidase 7">
  <data key="d23">1</data>
</edge>
<edge source="Glutathione S-transferase A2" target="Cytochrome P450 3A4">
  <data key="d23">1</data>
</edge>
<edge source="Glutathione S-transferase A2" target="Glutathione S-transferase Mu 1">
  <data key="d23">2</data>
</edge>
<edge source="Glutathione S-transferase A2" target="High mobility group protein B1">
  <data key="d23">1</data>
</edge>
<edge source="Glutathione S-transferase A2" target="Angiotensin-converting enzyme 2">
  <data key="d23">1</data>
</edge>
<edge source="Glutathione S-transferase A2" target="Glutathione peroxidase 2">
  <data key="d23">1</data>
</edge>
<edge source="Glutathione S-transferase A2" target="Lactoylglutathione lyase">
  <data key="d23">1</data>
</edge>
<edge source="Glutathione S-transferase A2" target="Microsomal glutathione S-transferase 2">
  <data key="d23">1</data>
</edge>
<edge source="Glutathione S-transferase A2" target="Glutathione S-transferase Mu 5">
  <data key="d23">1</data>
</edge>
<edge source="Glutathione S-transferase A2" target="Hematopoietic prostaglandin D synthase">
  <data key="d23">1</data>
</edge>
<edge source="Tumor necrosis factor" target="Alpha-1-acid glycoprotein 1">
  <data key="d23">1</data>
</edge>
<edge source="Tumor necrosis factor" target="Fibroblast growth factor receptor 2">
  <data key="d23">1</data>
</edge>
<edge source="Tumor necrosis factor" target="Protein cereblon">
  <data key="d23">1</data>
</edge>
<edge source="Tumor necrosis factor" target="Glutathione S-transferase Mu 1">
  <data key="d23">1</data>
</edge>
<edge source="Tumor necrosis factor" target="High mobility group protein B1">
  <data key="d23">1</data>
</edge>
<edge source="Tumor necrosis factor" target="Alpha-1-acid glycoprotein 2">
  <data key="d23">1</data>
</edge>
<edge source="Tumor necrosis factor" target="Angiotensin-converting enzyme 2">
  <data key="d23">1</data>
</edge>
<edge source="Tumor necrosis factor" target="Glutathione S-transferase">
  <data key="d23">1</data>
</edge>
<edge source="Tumor necrosis factor" target="Nuclear factor NF-kappa-B p105 subunit">
  <data key="d23">1</data>
</edge>
<edge source="Tumor necrosis factor" target="Prostaglandin G/H synthase 2">
  <data key="d23">1</data>
</edge>
<edge source="Tumor necrosis factor" target="Toll-like receptor 9">
  <data key="d23">1</data>
</edge>
<edge source="Toll-like receptor 9" target="Glutathione S-transferase Mu 1">
  <data key="d23">1</data>
</edge>
<edge source="Toll-like receptor 9" target="High mobility group protein B1">
  <data key="d23">1</data>
</edge>
<edge source="Toll-like receptor 9" target="Angiotensin-converting enzyme 2">
  <data key="d23">2</data>
</edge>
<edge source="Toll-like receptor 9" target="Glutathione S-transferase">
  <data key="d23">1</data>
</edge>
<edge source="Toll-like receptor 9" target="Toll-like receptor 7">
  <data key="d23">1</data>
</edge>
<edge source="Glutathione S-transferase" target="Glutathione S-transferase Mu 1">
  <data key="d23">1</data>
</edge>
<edge source="Glutathione S-transferase" target="High mobility group protein B1">
  <data key="d23">1</data>
</edge>
<edge source="Glutathione S-transferase" target="Angiotensin-converting enzyme 2">
  <data key="d23">1</data>
</edge>
<edge source="High mobility group protein B1" target="Glutathione S-transferase Mu 1">
  <data key="d23">1</data>
</edge>
<edge source="High mobility group protein B1" target="Angiotensin-converting enzyme 2">
  <data key="d23">1</data>
</edge>
<edge source="Glutathione S-transferase Mu 1" target="Glutathione S-transferase A1">
  <data key="d23">1</data>
</edge>
<edge source="Glutathione S-transferase Mu 1" target="Glutaredoxin-2, mitochondrial">
  <data key="d23">1</data>
</edge>
<edge source="Glutathione S-transferase Mu 1" target="Glutathione S-transferase kappa 1">
  <data key="d23">1</data>
</edge>
<edge source="Glutathione S-transferase Mu 1" target="S-formylglutathione hydrolase">
  <data key="d23">1</data>
</edge>
<edge source="Glutathione S-transferase Mu 1" target="Glutathione S-transferase omega-1">
  <data key="d23">1</data>
</edge>
<edge source="Glutathione S-transferase Mu 1" target="Glutathione S-transferase Mu 3">
  <data key="d23">1</data>
</edge>
<edge source="Glutathione S-transferase Mu 1" target="Glutathione S-transferase A5">
  <data key="d23">1</data>
</edge>
<edge source="Glutathione S-transferase Mu 1" target="Maleylacetoacetate isomerase">
  <data key="d23">1</data>
</edge>
<edge source="Glutathione S-transferase Mu 1" target="Phospholipid hydroperoxide glutathione peroxidase, mitochondrial">
  <data key="d23">1</data>
</edge>
<edge source="Glutathione S-transferase Mu 1" target="Glutathione S-transferase A4">
  <data key="d23">1</data>
</edge>
<edge source="Glutathione S-transferase Mu 1" target="Glutaredoxin-1">
  <data key="d23">1</data>
</edge>
<edge source="Glutathione S-transferase Mu 1" target="Glutathione S-transferase theta-1">
  <data key="d23">1</data>
</edge>
<edge source="Glutathione S-transferase Mu 1" target="Glutathione synthetase">
  <data key="d23">1</data>
</edge>
<edge source="Glutathione S-transferase Mu 1" target="Glutathione peroxidase">
  <data key="d23">1</data>
</edge>
<edge source="Glutathione S-transferase Mu 1" target="Microsomal glutathione S-transferase 3">
  <data key="d23">1</data>
</edge>
<edge source="Glutathione S-transferase Mu 1" target="Hydroxyacylglutathione hydrolase, mitochondrial">
  <data key="d23">1</data>
</edge>
<edge source="Glutathione S-transferase Mu 1" target="Glutathione reductase, mitochondrial">
  <data key="d23">1</data>
</edge>
<edge source="Glutathione S-transferase Mu 1" target="Gamma-glutamyltranspeptidase 1">
  <data key="d23">1</data>
</edge>
<edge source="Glutathione S-transferase Mu 1" target="Epididymal secretory glutathione peroxidase">
  <data key="d23">1</data>
</edge>
<edge source="Glutathione S-transferase Mu 1" target="Glutathione peroxidase 3">
  <data key="d23">1</data>
</edge>
<edge source="Glutathione S-transferase Mu 1" target="Glutathione S-transferase omega-2">
  <data key="d23">1</data>
</edge>
<edge source="Glutathione S-transferase Mu 1" target="Probable glutathione peroxidase 8">
  <data key="d23">1</data>
</edge>
<edge source="Glutathione S-transferase Mu 1" target="Glutathione S-transferase A3">
  <data key="d23">1</data>
</edge>
<edge source="Glutathione S-transferase Mu 1" target="Leukotriene C4 synthase">
  <data key="d23">1</data>
</edge>
<edge source="Glutathione S-transferase Mu 1" target="Aldose reductase">
  <data key="d23">1</data>
</edge>
<edge source="Glutathione S-transferase Mu 1" target="Glutathione peroxidase 1">
  <data key="d23">1</data>
</edge>
<edge source="Glutathione S-transferase Mu 1" target="Microsomal glutathione S-transferase 1">
  <data key="d23">1</data>
</edge>
<edge source="Glutathione S-transferase Mu 1" target="Matrix metalloproteinase-9">
  <data key="d23">1</data>
</edge>
<edge source="Glutathione S-transferase Mu 1" target="Glutathione peroxidase 6">
  <data key="d23">1</data>
</edge>
<edge source="Glutathione S-transferase Mu 1" target="Glutathione S-transferase Mu 2">
  <data key="d23">1</data>
</edge>
<edge source="Glutathione S-transferase Mu 1" target="Glutathione S-transferase P">
  <data key="d23">1</data>
</edge>
<edge source="Glutathione S-transferase Mu 1" target="Glutathione S-transferase Mu 4">
  <data key="d23">1</data>
</edge>
<edge source="Glutathione S-transferase Mu 1" target="Glutathione peroxidase 7">
  <data key="d23">1</data>
</edge>
<edge source="Glutathione S-transferase Mu 1" target="Cytochrome P450 3A4">
  <data key="d23">1</data>
</edge>
<edge source="Glutathione S-transferase Mu 1" target="Angiotensin-converting enzyme 2">
  <data key="d23">1</data>
</edge>
<edge source="Glutathione S-transferase Mu 1" target="Glutathione peroxidase 2">
  <data key="d23">1</data>
</edge>
<edge source="Glutathione S-transferase Mu 1" target="Lactoylglutathione lyase">
  <data key="d23">1</data>
</edge>
<edge source="Glutathione S-transferase Mu 1" target="Microsomal glutathione S-transferase 2">
  <data key="d23">1</data>
</edge>
<edge source="Glutathione S-transferase Mu 1" target="Glutathione S-transferase Mu 5">
  <data key="d23">1</data>
</edge>
<edge source="Glutathione S-transferase Mu 1" target="Hematopoietic prostaglandin D synthase">
  <data key="d23">1</data>
</edge>
<edge source="Angiotensin-converting enzyme 2" target="Toll-like receptor 7">
  <data key="d23">1</data>
</edge>
<edge source="Angiotensin-converting enzyme" target="72 kDa type IV collagenase">
  <data key="d23">1</data>
</edge>
<edge source="Angiotensin-converting enzyme" target="B1 bradykinin receptor">
  <data key="d23">2</data>
</edge>
<edge source="Angiotensin-converting enzyme" target="Leukotriene A-4 hydrolase">
  <data key="d23">1</data>
</edge>
<edge source="Angiotensin-converting enzyme" target="Matrix metalloproteinase-9">
  <data key="d23">1</data>
</edge>
<edge source="72 kDa type IV collagenase" target="Matrix metalloproteinase-9">
  <data key="d23">1</data>
</edge>
<edge source="72 kDa type IV collagenase" target="B1 bradykinin receptor">
  <data key="d23">1</data>
</edge>
<edge source="72 kDa type IV collagenase" target="Leukotriene A-4 hydrolase">
  <data key="d23">1</data>
</edge>
<edge source="Matrix metalloproteinase-9" target="Glutathione S-transferase A1">
  <data key="d23">1</data>
</edge>
<edge source="Matrix metalloproteinase-9" target="Glutaredoxin-2, mitochondrial">
  <data key="d23">1</data>
</edge>
<edge source="Matrix metalloproteinase-9" target="Mitogen-activated protein kinase 9">
  <data key="d23">1</data>
</edge>
<edge source="Matrix metalloproteinase-9" target="Cytochrome c">
  <data key="d23">1</data>
</edge>
<edge source="Matrix metalloproteinase-9" target="Glutathione S-transferase omega-1">
  <data key="d23">1</data>
</edge>
<edge source="Matrix metalloproteinase-9" target="Mitogen-activated protein kinase 15">
  <data key="d23">1</data>
</edge>
<edge source="Matrix metalloproteinase-9" target="Glutathione S-transferase A5">
  <data key="d23">1</data>
</edge>
<edge source="Matrix metalloproteinase-9" target="Maleylacetoacetate isomerase">
  <data key="d23">1</data>
</edge>
<edge source="Matrix metalloproteinase-9" target="Phospholipid hydroperoxide glutathione peroxidase, mitochondrial">
  <data key="d23">1</data>
</edge>
<edge source="Matrix metalloproteinase-9" target="Glutathione S-transferase A4">
  <data key="d23">1</data>
</edge>
<edge source="Matrix metalloproteinase-9" target="Glutathione S-transferase theta-1">
  <data key="d23">1</data>
</edge>
<edge source="Matrix metalloproteinase-9" target="Mitogen-activated protein kinase 6">
  <data key="d23">1</data>
</edge>
<edge source="Matrix metalloproteinase-9" target="Glutathione synthetase">
  <data key="d23">1</data>
</edge>
<edge source="Matrix metalloproteinase-9" target="Mitogen-activated protein kinase 13">
  <data key="d23">1</data>
</edge>
<edge source="Matrix metalloproteinase-9" target="Glutathione peroxidase">
  <data key="d23">1</data>
</edge>
<edge source="Matrix metalloproteinase-9" target="30S ribosomal protein S9">
  <data key="d23">1</data>
</edge>
<edge source="Matrix metalloproteinase-9" target="Hydroxyacylglutathione hydrolase, mitochondrial">
  <data key="d23">1</data>
</edge>
<edge source="Matrix metalloproteinase-9" target="Mitogen-activated protein kinase 7">
  <data key="d23">1</data>
</edge>
<edge source="Matrix metalloproteinase-9" target="Glutathione reductase, mitochondrial">
  <data key="d23">1</data>
</edge>
<edge source="Matrix metalloproteinase-9" target="Gamma-glutamyltranspeptidase 1">
  <data key="d23">1</data>
</edge>
<edge source="Matrix metalloproteinase-9" target="Mitogen-activated protein kinase 4">
  <data key="d23">1</data>
</edge>
<edge source="Matrix metalloproteinase-9" target="30S ribosomal protein S4">
  <data key="d23">1</data>
</edge>
<edge source="Matrix metalloproteinase-9" target="Epididymal secretory glutathione peroxidase">
  <data key="d23">1</data>
</edge>
<edge source="Matrix metalloproteinase-9" target="Glutathione peroxidase 3">
  <data key="d23">1</data>
</edge>
<edge source="Matrix metalloproteinase-9" target="Glutathione S-transferase omega-2">
  <data key="d23">1</data>
</edge>
<edge source="Matrix metalloproteinase-9" target="Mitogen-activated protein kinase 10">
  <data key="d23">1</data>
</edge>
<edge source="Matrix metalloproteinase-9" target="Glutathione S-transferase A3">
  <data key="d23">1</data>
</edge>
<edge source="Matrix metalloproteinase-9" target="Caspase-3">
  <data key="d23">1</data>
</edge>
<edge source="Matrix metalloproteinase-9" target="Aldose reductase">
  <data key="d23">1</data>
</edge>
<edge source="Matrix metalloproteinase-9" target="Glutathione peroxidase 1">
  <data key="d23">1</data>
</edge>
<edge source="Matrix metalloproteinase-9" target="Mitogen-activated protein kinase 14">
  <data key="d23">1</data>
</edge>
<edge source="Matrix metalloproteinase-9" target="Mitogen-activated protein kinase 8">
  <data key="d23">1</data>
</edge>
<edge source="Matrix metalloproteinase-9" target="Nitric oxide synthase, inducible">
  <data key="d23">1</data>
</edge>
<edge source="Matrix metalloproteinase-9" target="Glutathione S-transferase P">
  <data key="d23">1</data>
</edge>
<edge source="Matrix metalloproteinase-9" target="Glutathione S-transferase Mu 4">
  <data key="d23">1</data>
</edge>
<edge source="Matrix metalloproteinase-9" target="Interleukin-1 beta">
  <data key="d23">1</data>
</edge>
<edge source="Matrix metalloproteinase-9" target="Glutathione peroxidase 2">
  <data key="d23">1</data>
</edge>
<edge source="Matrix metalloproteinase-9" target="Lactoylglutathione lyase">
  <data key="d23">1</data>
</edge>
<edge source="Matrix metalloproteinase-9" target="Mitogen-activated protein kinase 3">
  <data key="d23">1</data>
</edge>
<edge source="Matrix metalloproteinase-9" target="Microsomal glutathione S-transferase 2">
  <data key="d23">1</data>
</edge>
<edge source="Matrix metalloproteinase-9" target="Hematopoietic prostaglandin D synthase">
  <data key="d23">1</data>
</edge>
<edge source="Matrix metalloproteinase-9" target="Glutathione S-transferase kappa 1">
  <data key="d23">1</data>
</edge>
<edge source="Matrix metalloproteinase-9" target="Leukotriene A-4 hydrolase">
  <data key="d23">1</data>
</edge>
<edge source="Matrix metalloproteinase-9" target="S-formylglutathione hydrolase">
  <data key="d23">1</data>
</edge>
<edge source="Matrix metalloproteinase-9" target="Arachidonate 5-lipoxygenase">
  <data key="d23">1</data>
</edge>
<edge source="Matrix metalloproteinase-9" target="Glutathione S-transferase Mu 3">
  <data key="d23">1</data>
</edge>
<edge source="Matrix metalloproteinase-9" target="Caspase-1">
  <data key="d23">1</data>
</edge>
<edge source="Matrix metalloproteinase-9" target="Glutaredoxin-1">
  <data key="d23">1</data>
</edge>
<edge source="Matrix metalloproteinase-9" target="B1 bradykinin receptor">
  <data key="d23">1</data>
</edge>
<edge source="Matrix metalloproteinase-9" target="Mitogen-activated protein kinase 11">
  <data key="d23">1</data>
</edge>
<edge source="Matrix metalloproteinase-9" target="Microsomal glutathione S-transferase 3">
  <data key="d23">1</data>
</edge>
<edge source="Matrix metalloproteinase-9" target="Mitogen-activated protein kinase 12">
  <data key="d23">1</data>
</edge>
<edge source="Matrix metalloproteinase-9" target="Vascular endothelial growth factor A">
  <data key="d23">1</data>
</edge>
<edge source="Matrix metalloproteinase-9" target="Probable glutathione peroxidase 8">
  <data key="d23">1</data>
</edge>
<edge source="Matrix metalloproteinase-9" target="Leukotriene C4 synthase">
  <data key="d23">1</data>
</edge>
<edge source="Matrix metalloproteinase-9" target="Microsomal glutathione S-transferase 1">
  <data key="d23">1</data>
</edge>
<edge source="Matrix metalloproteinase-9" target="Glutathione peroxidase 6">
  <data key="d23">1</data>
</edge>
<edge source="Matrix metalloproteinase-9" target="Glutathione S-transferase Mu 2">
  <data key="d23">1</data>
</edge>
<edge source="Matrix metalloproteinase-9" target="Glutathione peroxidase 7">
  <data key="d23">1</data>
</edge>
<edge source="Matrix metalloproteinase-9" target="Mitogen-activated protein kinase 1">
  <data key="d23">1</data>
</edge>
<edge source="Matrix metalloproteinase-9" target="Cytochrome P450 3A4">
  <data key="d23">1</data>
</edge>
<edge source="Matrix metalloproteinase-9" target="Glutathione S-transferase Mu 5">
  <data key="d23">1</data>
</edge>
<edge source="Leukotriene A-4 hydrolase" target="B1 bradykinin receptor">
  <data key="d23">1</data>
</edge>
<edge source="Coagulation factor X" target="Fibroblast growth factor 19">
  <data key="d23">1</data>
</edge>
<edge source="Coagulation factor X" target="Trypsin-1">
  <data key="d23">1</data>
</edge>
<edge source="Coagulation factor X" target="Intercellular adhesion molecule 1">
  <data key="d23">1</data>
</edge>
<edge source="Coagulation factor X" target="Fibroblast growth factor 4">
  <data key="d23">1</data>
</edge>
<edge source="Coagulation factor X" target="Hepatocyte growth factor">
  <data key="d23">1</data>
</edge>
<edge source="Coagulation factor X" target="Antithrombin-III">
  <data key="d23">4</data>
</edge>
<edge source="Coagulation factor X" target="Fibroblast growth factor 2">
  <data key="d23">1</data>
</edge>
<edge source="Coagulation factor X" target="Heparin cofactor 2">
  <data key="d23">1</data>
</edge>
<edge source="Coagulation factor X" target="Kallikrein-1">
  <data key="d23">1</data>
</edge>
<edge source="Coagulation factor X" target="Fibroblast growth factor 1">
  <data key="d23">1</data>
</edge>
<edge source="Coagulation factor X" target="Coagulation factor XII">
  <data key="d23">1</data>
</edge>
<edge source="Coagulation factor X" target="Fibroblast growth factor receptor 2">
  <data key="d23">1</data>
</edge>
<edge source="Coagulation factor X" target="Fibroblast growth factor receptor 1">
  <data key="d23">1</data>
</edge>
<edge source="Coagulation factor X" target="Platelet factor 4">
  <data key="d23">1</data>
</edge>
<edge source="Coagulation factor X" target="P-selectin">
  <data key="d23">1</data>
</edge>
<edge source="Coagulation factor X" target="Prothrombin">
  <data key="d23">1</data>
</edge>
<edge source="Coagulation factor X" target="Fibroblast growth factor receptor 4">
  <data key="d23">1</data>
</edge>
<edge source="Breakpoint cluster region protein" target="Epithelial discoidin domain-containing receptor 1">
  <data key="d23">1</data>
</edge>
<edge source="Breakpoint cluster region protein" target="Platelet-derived growth factor receptor alpha">
  <data key="d23">1</data>
</edge>
<edge source="Breakpoint cluster region protein" target="RET proto-oncogene">
  <data key="d23">1</data>
</edge>
<edge source="Breakpoint cluster region protein" target="Platelet-derived growth factor receptor beta">
  <data key="d23">1</data>
</edge>
<edge source="Breakpoint cluster region protein" target="Macrophage colony-stimulating factor 1 receptor">
  <data key="d23">1</data>
</edge>
<edge source="Breakpoint cluster region protein" target="Mast/stem cell growth factor receptor Kit">
  <data key="d23">1</data>
</edge>
<edge source="Breakpoint cluster region protein" target="High affinity nerve growth factor receptor">
  <data key="d23">1</data>
</edge>
<edge source="Breakpoint cluster region protein" target="Tyrosine-protein kinase ABL1">
  <data key="d23">1</data>
</edge>
<edge source="Mast/stem cell growth factor receptor Kit" target="Atypical kinase COQ8B, mitochondrial">
  <data key="d23">1</data>
</edge>
<edge source="Mast/stem cell growth factor receptor Kit" target="Cyclin-dependent kinase 16">
  <data key="d23">1</data>
</edge>
<edge source="Mast/stem cell growth factor receptor Kit" target="Serine/threonine-protein kinase 26">
  <data key="d23">1</data>
</edge>
<edge source="Mast/stem cell growth factor receptor Kit" target="Serine/threonine-protein kinase 10">
  <data key="d23">1</data>
</edge>
<edge source="Mast/stem cell growth factor receptor Kit" target="Tyrosine-protein kinase receptor TYRO3">
  <data key="d23">1</data>
</edge>
<edge source="Mast/stem cell growth factor receptor Kit" target="Calcium/calmodulin-dependent protein kinase type 1G">
  <data key="d23">1</data>
</edge>
<edge source="Mast/stem cell growth factor receptor Kit" target="Tyrosine-protein kinase JAK1">
  <data key="d23">1</data>
</edge>
<edge source="Mast/stem cell growth factor receptor Kit" target="BMP-2-inducible protein kinase">
  <data key="d23">1</data>
</edge>
<edge source="Mast/stem cell growth factor receptor Kit" target="Protein kinase C theta type">
  <data key="d23">1</data>
</edge>
<edge source="Mast/stem cell growth factor receptor Kit" target="Dual specificity testis-specific protein kinase 1">
  <data key="d23">1</data>
</edge>
<edge source="Mast/stem cell growth factor receptor Kit" target="Calcium/calmodulin-dependent protein kinase type II subunit beta">
  <data key="d23">1</data>
</edge>
<edge source="Mast/stem cell growth factor receptor Kit" target="Serine/threonine-protein kinase Nek9">
  <data key="d23">1</data>
</edge>
<edge source="Mast/stem cell growth factor receptor Kit" target="Fibroblast growth factor receptor 3">
  <data key="d23">1</data>
</edge>
<edge source="Mast/stem cell growth factor receptor Kit" target="Ephrin type-A receptor 3">
  <data key="d23">1</data>
</edge>
<edge source="Mast/stem cell growth factor receptor Kit" target="Serine/threonine-protein kinase TBK1">
  <data key="d23">1</data>
</edge>
<edge source="Mast/stem cell growth factor receptor Kit" target="Equilibrative nucleoside transporter 1">
  <data key="d23">1</data>
</edge>
<edge source="Mast/stem cell growth factor receptor Kit" target="Ribosomal protein S6 kinase alpha-6">
  <data key="d23">1</data>
</edge>
<edge source="Mast/stem cell growth factor receptor Kit" target="Interleukin-1 receptor-associated kinase 1">
  <data key="d23">1</data>
</edge>
<edge source="Mast/stem cell growth factor receptor Kit" target="Serine/threonine-protein kinase DCLK1">
  <data key="d23">1</data>
</edge>
<edge source="Mast/stem cell growth factor receptor Kit" target="Serine/threonine-protein kinase PAK 1">
  <data key="d23">1</data>
</edge>
<edge source="Mast/stem cell growth factor receptor Kit" target="Dual specificity tyrosine-phosphorylation-regulated kinase 1A">
  <data key="d23">1</data>
</edge>
<edge source="Mast/stem cell growth factor receptor Kit" target="Insulin receptor-related protein">
  <data key="d23">1</data>
</edge>
<edge source="Mast/stem cell growth factor receptor Kit" target="Inhibitor of nuclear factor kappa-B kinase subunit beta">
  <data key="d23">1</data>
</edge>
<edge source="Mast/stem cell growth factor receptor Kit" target="Serine/threonine-protein kinase TAO2">
  <data key="d23">1</data>
</edge>
<edge source="Mast/stem cell growth factor receptor Kit" target="Leukocyte tyrosine kinase receptor">
  <data key="d23">1</data>
</edge>
<edge source="Mast/stem cell growth factor receptor Kit" target="Tyrosine-protein kinase SYK">
  <data key="d23">1</data>
</edge>
<edge source="Mast/stem cell growth factor receptor Kit" target="NUAK family SNF1-like kinase 1">
  <data key="d23">1</data>
</edge>
<edge source="Mast/stem cell growth factor receptor Kit" target="Calcium/calmodulin-dependent protein kinase type II subunit gamma">
  <data key="d23">1</data>
</edge>
<edge source="Mast/stem cell growth factor receptor Kit" target="Ephrin type-A receptor 5">
  <data key="d23">1</data>
</edge>
<edge source="Mast/stem cell growth factor receptor Kit" target="Adenosine receptor A3">
  <data key="d23">1</data>
</edge>
<edge source="Mast/stem cell growth factor receptor Kit" target="Serine/threonine-protein kinase 32A">
  <data key="d23">1</data>
</edge>
<edge source="Mast/stem cell growth factor receptor Kit" target="Interferon-induced, double-stranded RNA-activated protein kinase">
  <data key="d23">1</data>
</edge>
<edge source="Mast/stem cell growth factor receptor Kit" target="Activin receptor type-1">
  <data key="d23">1</data>
</edge>
<edge source="Mast/stem cell growth factor receptor Kit" target="Serine/threonine-protein kinase Nek1">
  <data key="d23">1</data>
</edge>
<edge source="Mast/stem cell growth factor receptor Kit" target="Serine/threonine-protein kinase Chk2">
  <data key="d23">1</data>
</edge>
<edge source="Mast/stem cell growth factor receptor Kit" target="Serine/threonine-protein kinase PAK 5">
  <data key="d23">1</data>
</edge>
<edge source="Mast/stem cell growth factor receptor Kit" target="Serine/threonine-protein kinase TAO1">
  <data key="d23">1</data>
</edge>
<edge source="Mast/stem cell growth factor receptor Kit" target="Tyrosine-protein kinase ITK/TSK">
  <data key="d23">1</data>
</edge>
<edge source="Mast/stem cell growth factor receptor Kit" target="cAMP-dependent protein kinase catalytic subunit alpha">
  <data key="d23">1</data>
</edge>
<edge source="Mast/stem cell growth factor receptor Kit" target="Serine/threonine-protein kinase PLK4">
  <data key="d23">1</data>
</edge>
<edge source="Mast/stem cell growth factor receptor Kit" target="Mitogen-activated protein kinase kinase kinase kinase 1">
  <data key="d23">1</data>
</edge>
<edge source="Mast/stem cell growth factor receptor Kit" target="Mitogen-activated protein kinase kinase kinase MLT">
  <data key="d23">1</data>
</edge>
<edge source="Mast/stem cell growth factor receptor Kit" target="Cytoplasmic tyrosine-protein kinase BMX">
  <data key="d23">1</data>
</edge>
<edge source="Mast/stem cell growth factor receptor Kit" target="Mitogen-activated protein kinase kinase kinase 2">
  <data key="d23">1</data>
</edge>
<edge source="Mast/stem cell growth factor receptor Kit" target="Calcium/calmodulin-dependent protein kinase kinase 2">
  <data key="d23">1</data>
</edge>
<edge source="Mast/stem cell growth factor receptor Kit" target="Dual specificity mitogen-activated protein kinase kinase 2">
  <data key="d23">1</data>
</edge>
<edge source="Mast/stem cell growth factor receptor Kit" target="cAMP-dependent protein kinase catalytic subunit beta">
  <data key="d23">1</data>
</edge>
<edge source="Mast/stem cell growth factor receptor Kit" target="cGMP-dependent protein kinase 2">
  <data key="d23">1</data>
</edge>
<edge source="Mast/stem cell growth factor receptor Kit" target="Leucine-rich repeat serine/threonine-protein kinase 2">
  <data key="d23">1</data>
</edge>
<edge source="Mast/stem cell growth factor receptor Kit" target="Serine/threonine-protein kinase Nek5">
  <data key="d23">1</data>
</edge>
<edge source="Mast/stem cell growth factor receptor Kit" target="Citron Rho-interacting kinase">
  <data key="d23">1</data>
</edge>
<edge source="Mast/stem cell growth factor receptor Kit" target="5'-AMP-activated protein kinase subunit beta-1">
  <data key="d23">1</data>
</edge>
<edge source="Mast/stem cell growth factor receptor Kit" target="Protein kinase C gamma type">
  <data key="d23">1</data>
</edge>
<edge source="Mast/stem cell growth factor receptor Kit" target="Dual specificity protein kinase CLK1">
  <data key="d23">1</data>
</edge>
<edge source="Mast/stem cell growth factor receptor Kit" target="Cyclin-dependent kinase-like 1">
  <data key="d23">1</data>
</edge>
<edge source="Mast/stem cell growth factor receptor Kit" target="Cathepsin S">
  <data key="d23">1</data>
</edge>
<edge source="Mast/stem cell growth factor receptor Kit" target="Calcium/calmodulin-dependent protein kinase type II subunit alpha">
  <data key="d23">1</data>
</edge>
<edge source="Mast/stem cell growth factor receptor Kit" target="Ephrin type-A receptor 1">
  <data key="d23">1</data>
</edge>
<edge source="Mast/stem cell growth factor receptor Kit" target="Dual specificity protein kinase CLK4">
  <data key="d23">1</data>
</edge>
<edge source="Mast/stem cell growth factor receptor Kit" target="Serine/threonine-protein kinase ULK3">
  <data key="d23">1</data>
</edge>
<edge source="Mast/stem cell growth factor receptor Kit" target="Ephrin type-A receptor 8">
  <data key="d23">1</data>
</edge>
<edge source="Mast/stem cell growth factor receptor Kit" target="Interleukin-1 receptor-associated kinase 4">
  <data key="d23">1</data>
</edge>
<edge source="Mast/stem cell growth factor receptor Kit" target="Tyrosine-protein kinase Fyn">
  <data key="d23">1</data>
</edge>
<edge source="Mast/stem cell growth factor receptor Kit" target="5'-AMP-activated protein kinase subunit gamma-2">
  <data key="d23">1</data>
</edge>
<edge source="Mast/stem cell growth factor receptor Kit" target="Muscle, skeletal receptor tyrosine-protein kinase">
  <data key="d23">1</data>
</edge>
<edge source="Mast/stem cell growth factor receptor Kit" target="Membrane-associated tyrosine- and threonine-specific cdc2-inhibitory kinase">
  <data key="d23">1</data>
</edge>
<edge source="Mast/stem cell growth factor receptor Kit" target="5'-AMP-activated protein kinase subunit gamma-3">
  <data key="d23">1</data>
</edge>
<edge source="Mast/stem cell growth factor receptor Kit" target="Phosphatidylinositol 4,5-bisphosphate 3-kinase catalytic subunit gamma isoform">
  <data key="d23">1</data>
</edge>
<edge source="Mast/stem cell growth factor receptor Kit" target="Tyrosine-protein kinase Yes">
  <data key="d23">1</data>
</edge>
<edge source="Mast/stem cell growth factor receptor Kit" target="Tyrosine-protein kinase Fgr">
  <data key="d23">1</data>
</edge>
<edge source="Mast/stem cell growth factor receptor Kit" target="SNF-related serine/threonine-protein kinase">
  <data key="d23">1</data>
</edge>
<edge source="Mast/stem cell growth factor receptor Kit" target="RAF proto-oncogene serine/threonine-protein kinase">
  <data key="d23">1</data>
</edge>
<edge source="Mast/stem cell growth factor receptor Kit" target="Platelet-derived growth factor receptor alpha">
  <data key="d23">2</data>
</edge>
<edge source="Mast/stem cell growth factor receptor Kit" target="Homeodomain-interacting protein kinase 3">
  <data key="d23">1</data>
</edge>
<edge source="Mast/stem cell growth factor receptor Kit" target="Serine/threonine-protein kinase TAO3">
  <data key="d23">1</data>
</edge>
<edge source="Mast/stem cell growth factor receptor Kit" target="Macrophage-stimulating protein receptor">
  <data key="d23">1</data>
</edge>
<edge source="Mast/stem cell growth factor receptor Kit" target="Tyrosine-protein kinase JAK2">
  <data key="d23">1</data>
</edge>
<edge source="Mast/stem cell growth factor receptor Kit" target="Dual specificity protein kinase CLK3">
  <data key="d23">1</data>
</edge>
<edge source="Mast/stem cell growth factor receptor Kit" target="Serine/threonine-protein kinase MARK2">
  <data key="d23">1</data>
</edge>
<edge source="Mast/stem cell growth factor receptor Kit" target="Hepatocyte growth factor receptor">
  <data key="d23">1</data>
</edge>
<edge source="Mast/stem cell growth factor receptor Kit" target="Eukaryotic translation initiation factor 2-alpha kinase 1">
  <data key="d23">1</data>
</edge>
<edge source="Mast/stem cell growth factor receptor Kit" target="Calcium/calmodulin-dependent protein kinase kinase 1">
  <data key="d23">1</data>
</edge>
<edge source="Mast/stem cell growth factor receptor Kit" target="Serine/threonine-protein kinase PLK1">
  <data key="d23">1</data>
</edge>
<edge source="Mast/stem cell growth factor receptor Kit" target="TGF-beta receptor type-1">
  <data key="d23">1</data>
</edge>
<edge source="Mast/stem cell growth factor receptor Kit" target="STE20/SPS1-related proline-alanine-rich protein kinase">
  <data key="d23">1</data>
</edge>
<edge source="Mast/stem cell growth factor receptor Kit" target="Tyrosine-protein kinase Lyn">
  <data key="d23">1</data>
</edge>
<edge source="Mast/stem cell growth factor receptor Kit" target="BDNF/NT-3 growth factors receptor">
  <data key="d23">1</data>
</edge>
<edge source="Mast/stem cell growth factor receptor Kit" target="Tyrosine-protein kinase TXK">
  <data key="d23">1</data>
</edge>
<edge source="Mast/stem cell growth factor receptor Kit" target="5'-AMP-activated protein kinase subunit beta-2">
  <data key="d23">1</data>
</edge>
<edge source="Mast/stem cell growth factor receptor Kit" target="Atypical kinase COQ8A, mitochondrial">
  <data key="d23">1</data>
</edge>
<edge source="Mast/stem cell growth factor receptor Kit" target="Dual specificity mitogen-activated protein kinase kinase 5">
  <data key="d23">1</data>
</edge>
<edge source="Mast/stem cell growth factor receptor Kit" target="Mitogen-activated protein kinase kinase kinase 4">
  <data key="d23">1</data>
</edge>
<edge source="Mast/stem cell growth factor receptor Kit" target="Mitogen-activated protein kinase 4">
  <data key="d23">1</data>
</edge>
<edge source="Mast/stem cell growth factor receptor Kit" target="cGMP-specific 3',5'-cyclic phosphodiesterase">
  <data key="d23">1</data>
</edge>
<edge source="Mast/stem cell growth factor receptor Kit" target="Maternal embryonic leucine zipper kinase">
  <data key="d23">1</data>
</edge>
<edge source="Mast/stem cell growth factor receptor Kit" target="Receptor tyrosine-protein kinase erbB-4">
  <data key="d23">1</data>
</edge>
<edge source="Mast/stem cell growth factor receptor Kit" target="Misshapen-like kinase 1">
  <data key="d23">1</data>
</edge>
<edge source="Mast/stem cell growth factor receptor Kit" target="Protein kinase C iota type">
  <data key="d23">1</data>
</edge>
<edge source="Mast/stem cell growth factor receptor Kit" target="Serine/threonine-protein kinase PLK2">
  <data key="d23">1</data>
</edge>
<edge source="Mast/stem cell growth factor receptor Kit" target="Tyrosine-protein kinase Blk">
  <data key="d23">1</data>
</edge>
<edge source="Mast/stem cell growth factor receptor Kit" target="Serine/threonine-protein kinase MARK1">
  <data key="d23">1</data>
</edge>
<edge source="Mast/stem cell growth factor receptor Kit" target="Serine/threonine-protein kinase pim-1">
  <data key="d23">1</data>
</edge>
<edge source="Mast/stem cell growth factor receptor Kit" target="Focal adhesion kinase 1">
  <data key="d23">1</data>
</edge>
<edge source="Mast/stem cell growth factor receptor Kit" target="Serine/threonine-protein kinase 16">
  <data key="d23">1</data>
</edge>
<edge source="Mast/stem cell growth factor receptor Kit" target="Tyrosine-protein kinase ABL1">
  <data key="d23">2</data>
</edge>
<edge source="Mast/stem cell growth factor receptor Kit" target="Serine/threonine-protein kinase RIO3">
  <data key="d23">1</data>
</edge>
<edge source="Mast/stem cell growth factor receptor Kit" target="Fibroblast growth factor receptor 2">
  <data key="d23">1</data>
</edge>
<edge source="Mast/stem cell growth factor receptor Kit" target="Non-receptor tyrosine-protein kinase TNK1">
  <data key="d23">1</data>
</edge>
<edge source="Mast/stem cell growth factor receptor Kit" target="Ephrin type-B receptor 6">
  <data key="d23">1</data>
</edge>
<edge source="Mast/stem cell growth factor receptor Kit" target="Tyrosine-protein kinase Fer">
  <data key="d23">1</data>
</edge>
<edge source="Mast/stem cell growth factor receptor Kit" target="Myosin light chain kinase 3">
  <data key="d23">1</data>
</edge>
<edge source="Mast/stem cell growth factor receptor Kit" target="Serine/threonine-protein kinase 35">
  <data key="d23">1</data>
</edge>
<edge source="Mast/stem cell growth factor receptor Kit" target="Phosphatidylinositol 4,5-bisphosphate 3-kinase catalytic subunit delta isoform">
  <data key="d23">1</data>
</edge>
<edge source="Mast/stem cell growth factor receptor Kit" target="Activated CDC42 kinase 1">
  <data key="d23">1</data>
</edge>
<edge source="Mast/stem cell growth factor receptor Kit" target="Serine/threonine-protein kinase PAK 2">
  <data key="d23">1</data>
</edge>
<edge source="Mast/stem cell growth factor receptor Kit" target="Arachidonate 5-lipoxygenase">
  <data key="d23">1</data>
</edge>
<edge source="Mast/stem cell growth factor receptor Kit" target="Dual specificity protein kinase TTK">
  <data key="d23">1</data>
</edge>
<edge source="Mast/stem cell growth factor receptor Kit" target="High affinity nerve growth factor receptor">
  <data key="d23">2</data>
</edge>
<edge source="Mast/stem cell growth factor receptor Kit" target="Tyrosine-protein kinase Lck">
  <data key="d23">1</data>
</edge>
<edge source="Mast/stem cell growth factor receptor Kit" target="Serine/threonine-protein kinase ULK2">
  <data key="d23">1</data>
</edge>
<edge source="Mast/stem cell growth factor receptor Kit" target="Insulin receptor">
  <data key="d23">1</data>
</edge>
<edge source="Mast/stem cell growth factor receptor Kit" target="Mitogen-activated protein kinase kinase kinase 3">
  <data key="d23">1</data>
</edge>
<edge source="Mast/stem cell growth factor receptor Kit" target="Myosin light chain kinase family member 4">
  <data key="d23">1</data>
</edge>
<edge source="Mast/stem cell growth factor receptor Kit" target="Serine/threonine-protein kinase SIK1">
  <data key="d23">1</data>
</edge>
<edge source="Mast/stem cell growth factor receptor Kit" target="Phosphatidylinositol 4-phosphate 3-kinase C2 domain-containing subunit beta">
  <data key="d23">1</data>
</edge>
<edge source="Mast/stem cell growth factor receptor Kit" target="Angiopoietin-1 receptor">
  <data key="d23">1</data>
</edge>
<edge source="Mast/stem cell growth factor receptor Kit" target="Tyrosine-protein kinase CSK">
  <data key="d23">1</data>
</edge>
<edge source="Mast/stem cell growth factor receptor Kit" target="Ribosomal protein S6 kinase alpha-3">
  <data key="d23">1</data>
</edge>
<edge source="Mast/stem cell growth factor receptor Kit" target="Proto-oncogene tyrosine-protein kinase ROS">
  <data key="d23">1</data>
</edge>
<edge source="Mast/stem cell growth factor receptor Kit" target="Serine/threonine-protein kinase mTOR">
  <data key="d23">1</data>
</edge>
<edge source="Mast/stem cell growth factor receptor Kit" target="Myosin-IIIa">
  <data key="d23">1</data>
</edge>
<edge source="Mast/stem cell growth factor receptor Kit" target="Phosphatidylinositol 5-phosphate 4-kinase type-2 beta">
  <data key="d23">1</data>
</edge>
<edge source="Mast/stem cell growth factor receptor Kit" target="Serine/threonine-protein kinase Chk1">
  <data key="d23">1</data>
</edge>
<edge source="Mast/stem cell growth factor receptor Kit" target="Serine/threonine-protein kinase Nek4">
  <data key="d23">1</data>
</edge>
<edge source="Mast/stem cell growth factor receptor Kit" target="Serine/threonine-protein kinase RIO1">
  <data key="d23">1</data>
</edge>
<edge source="Mast/stem cell growth factor receptor Kit" target="Serine/threonine-protein kinase 3">
  <data key="d23">1</data>
</edge>
<edge source="Mast/stem cell growth factor receptor Kit" target="Receptor-interacting serine/threonine-protein kinase 1">
  <data key="d23">1</data>
</edge>
<edge source="Mast/stem cell growth factor receptor Kit" target="Death-associated protein kinase 2">
  <data key="d23">1</data>
</edge>
<edge source="Mast/stem cell growth factor receptor Kit" target="Tyrosine-protein kinase ZAP-70">
  <data key="d23">1</data>
</edge>
<edge source="Mast/stem cell growth factor receptor Kit" target="Calcium/calmodulin-dependent protein kinase type 1">
  <data key="d23">1</data>
</edge>
<edge source="Mast/stem cell growth factor receptor Kit" target="Mitogen-activated protein kinase kinase kinase 1">
  <data key="d23">1</data>
</edge>
<edge source="Mast/stem cell growth factor receptor Kit" target="Serine/threonine-protein kinase tousled-like 1">
  <data key="d23">1</data>
</edge>
<edge source="Mast/stem cell growth factor receptor Kit" target="MAP kinase-interacting serine/threonine-protein kinase 2">
  <data key="d23">1</data>
</edge>
<edge source="Mast/stem cell growth factor receptor Kit" target="Serine/threonine-protein kinase PAK 3">
  <data key="d23">1</data>
</edge>
<edge source="Mast/stem cell growth factor receptor Kit" target="Dual specificity protein kinase CLK2">
  <data key="d23">1</data>
</edge>
<edge source="Mast/stem cell growth factor receptor Kit" target="TRAF2 and NCK-interacting protein kinase">
  <data key="d23">1</data>
</edge>
<edge source="Mast/stem cell growth factor receptor Kit" target="Wee1-like protein kinase">
  <data key="d23">1</data>
</edge>
<edge source="Mast/stem cell growth factor receptor Kit" target="Myosin light chain kinase 2, skeletal/cardiac muscle">
  <data key="d23">1</data>
</edge>
<edge source="Mast/stem cell growth factor receptor Kit" target="Discoidin domain-containing receptor 2">
  <data key="d23">1</data>
</edge>
<edge source="Mast/stem cell growth factor receptor Kit" target="Serine/threonine-protein kinase PLK3">
  <data key="d23">1</data>
</edge>
<edge source="Mast/stem cell growth factor receptor Kit" target="Ephrin type-B receptor 4">
  <data key="d23">1</data>
</edge>
<edge source="Mast/stem cell growth factor receptor Kit" target="Mitogen-activated protein kinase kinase kinase 9">
  <data key="d23">1</data>
</edge>
<edge source="Mast/stem cell growth factor receptor Kit" target="Serine/threonine-protein kinase 17B">
  <data key="d23">1</data>
</edge>
<edge source="Mast/stem cell growth factor receptor Kit" target="Myosin light chain kinase, smooth muscle">
  <data key="d23">1</data>
</edge>
<edge source="Mast/stem cell growth factor receptor Kit" target="Glycogen synthase kinase-3 alpha">
  <data key="d23">1</data>
</edge>
<edge source="Mast/stem cell growth factor receptor Kit" target="Fatty-acid amide hydrolase 1">
  <data key="d23">1</data>
</edge>
<edge source="Mast/stem cell growth factor receptor Kit" target="Microtubule-associated serine/threonine-protein kinase 1">
  <data key="d23">1</data>
</edge>
<edge source="Mast/stem cell growth factor receptor Kit" target="Mitogen-activated protein kinase 13">
  <data key="d23">1</data>
</edge>
<edge source="Mast/stem cell growth factor receptor Kit" target="Ankyrin repeat and protein kinase domain-containing protein 1">
  <data key="d23">1</data>
</edge>
<edge source="Mast/stem cell growth factor receptor Kit" target="Serine/threonine-protein kinase Nek2">
  <data key="d23">1</data>
</edge>
<edge source="Mast/stem cell growth factor receptor Kit" target="Macrophage colony-stimulating factor 1 receptor">
  <data key="d23">2</data>
</edge>
<edge source="Mast/stem cell growth factor receptor Kit" target="Aurora kinase C">
  <data key="d23">1</data>
</edge>
<edge source="Mast/stem cell growth factor receptor Kit" target="Serine/threonine-protein kinase DCLK2">
  <data key="d23">1</data>
</edge>
<edge source="Mast/stem cell growth factor receptor Kit" target="Rho-associated protein kinase 2">
  <data key="d23">1</data>
</edge>
<edge source="Mast/stem cell growth factor receptor Kit" target="Epidermal growth factor receptor">
  <data key="d23">1</data>
</edge>
<edge source="Mast/stem cell growth factor receptor Kit" target="eIF-2-alpha kinase GCN2">
  <data key="d23">1</data>
</edge>
<edge source="Mast/stem cell growth factor receptor Kit" target="Casein kinase I isoform alpha">
  <data key="d23">1</data>
</edge>
<edge source="Mast/stem cell growth factor receptor Kit" target="Kappa-casein">
  <data key="d23">1</data>
</edge>
<edge source="Mast/stem cell growth factor receptor Kit" target="Mitogen-activated protein kinase 10">
  <data key="d23">1</data>
</edge>
<edge source="Mast/stem cell growth factor receptor Kit" target="Serine/threonine-protein kinase SIK2">
  <data key="d23">1</data>
</edge>
<edge source="Mast/stem cell growth factor receptor Kit" target="Mitogen-activated protein kinase 14">
  <data key="d23">1</data>
</edge>
<edge source="Mast/stem cell growth factor receptor Kit" target="Mitogen-activated protein kinase kinase kinase 6">
  <data key="d23">1</data>
</edge>
<edge source="Mast/stem cell growth factor receptor Kit" target="Serine/threonine-protein kinase ICK">
  <data key="d23">1</data>
</edge>
<edge source="Mast/stem cell growth factor receptor Kit" target="Tyrosine-protein kinase Mer">
  <data key="d23">1</data>
</edge>
<edge source="Mast/stem cell growth factor receptor Kit" target="LIM domain kinase 1">
  <data key="d23">1</data>
</edge>
<edge source="Mast/stem cell growth factor receptor Kit" target="Calcium-dependent protein kinase 1">
  <data key="d23">1</data>
</edge>
<edge source="Mast/stem cell growth factor receptor Kit" target="Casein kinase II subunit alpha">
  <data key="d23">1</data>
</edge>
<edge source="Mast/stem cell growth factor receptor Kit" target="Phosphatidylinositol 4-kinase beta">
  <data key="d23">1</data>
</edge>
<edge source="Mast/stem cell growth factor receptor Kit" target="Serine/threonine-protein kinase Nek11">
  <data key="d23">1</data>
</edge>
<edge source="Mast/stem cell growth factor receptor Kit" target="Serine/threonine-protein kinase ULK1">
  <data key="d23">1</data>
</edge>
<edge source="Mast/stem cell growth factor receptor Kit" target="ALK tyrosine kinase receptor">
  <data key="d23">1</data>
</edge>
<edge source="Mast/stem cell growth factor receptor Kit" target="Cyclin-G-associated kinase">
  <data key="d23">1</data>
</edge>
<edge source="Mast/stem cell growth factor receptor Kit" target="Peripheral plasma membrane protein CASK">
  <data key="d23">1</data>
</edge>
<edge source="Mast/stem cell growth factor receptor Kit" target="Serine/threonine-protein kinase N1">
  <data key="d23">1</data>
</edge>
<edge source="Mast/stem cell growth factor receptor Kit" target="Serine/threonine-protein kinase 17A">
  <data key="d23">1</data>
</edge>
<edge source="Mast/stem cell growth factor receptor Kit" target="Protein kinase C delta type">
  <data key="d23">1</data>
</edge>
<edge source="Mast/stem cell growth factor receptor Kit" target="Phosphatidylinositol 5-phosphate 4-kinase type-2 gamma">
  <data key="d23">1</data>
</edge>
<edge source="Mast/stem cell growth factor receptor Kit" target="5'-AMP-activated protein kinase catalytic subunit alpha-2">
  <data key="d23">1</data>
</edge>
<edge source="Mast/stem cell growth factor receptor Kit" target="Non-receptor tyrosine-protein kinase TYK2">
  <data key="d23">1</data>
</edge>
<edge source="Mast/stem cell growth factor receptor Kit" target="Serine/threonine-protein kinase PAK 6">
  <data key="d23">1</data>
</edge>
<edge source="Mast/stem cell growth factor receptor Kit" target="Ephrin type-B receptor 1">
  <data key="d23">1</data>
</edge>
<edge source="Mast/stem cell growth factor receptor Kit" target="Serine/threonine-protein kinase PknB">
  <data key="d23">1</data>
</edge>
<edge source="Mast/stem cell growth factor receptor Kit" target="Tyrosine-protein kinase receptor Tie-1">
  <data key="d23">1</data>
</edge>
<edge source="Mast/stem cell growth factor receptor Kit" target="Mitogen-activated protein kinase kinase kinase kinase 3">
  <data key="d23">1</data>
</edge>
<edge source="Mast/stem cell growth factor receptor Kit" target="Tyrosine-protein kinase JAK3">
  <data key="d23">1</data>
</edge>
<edge source="Mast/stem cell growth factor receptor Kit" target="NUAK family SNF1-like kinase 2">
  <data key="d23">1</data>
</edge>
<edge source="Mast/stem cell growth factor receptor Kit" target="Calcium/calmodulin-dependent protein kinase type II subunit delta">
  <data key="d23">1</data>
</edge>
<edge source="Mast/stem cell growth factor receptor Kit" target="Vascular endothelial growth factor receptor 1">
  <data key="d23">1</data>
</edge>
<edge source="Mast/stem cell growth factor receptor Kit" target="RET proto-oncogene">
  <data key="d23">1</data>
</edge>
<edge source="Mast/stem cell growth factor receptor Kit" target="Proto-oncogene tyrosine-protein kinase receptor Ret">
  <data key="d23">1</data>
</edge>
<edge source="Mast/stem cell growth factor receptor Kit" target="UDP-glucuronosyltransferase 1-1">
  <data key="d23">1</data>
</edge>
<edge source="Mast/stem cell growth factor receptor Kit" target="Ephrin type-B receptor 2">
  <data key="d23">1</data>
</edge>
<edge source="Mast/stem cell growth factor receptor Kit" target="Cyclin-dependent kinase 4">
  <data key="d23">1</data>
</edge>
<edge source="Mast/stem cell growth factor receptor Kit" target="Serine/threonine-protein kinase PRP4 homolog">
  <data key="d23">1</data>
</edge>
<edge source="Mast/stem cell growth factor receptor Kit" target="Uncharacterized serine/threonine-protein kinase SBK3">
  <data key="d23">1</data>
</edge>
<edge source="Mast/stem cell growth factor receptor Kit" target="Calcium/calmodulin-dependent protein kinase type 1D">
  <data key="d23">1</data>
</edge>
<edge source="Mast/stem cell growth factor receptor Kit" target="Receptor tyrosine-protein kinase erbB-2">
  <data key="d23">1</data>
</edge>
<edge source="Mast/stem cell growth factor receptor Kit" target="Platelet-derived growth factor receptor beta">
  <data key="d23">2</data>
</edge>
<edge source="Mast/stem cell growth factor receptor Kit" target="Proto-oncogene tyrosine-protein kinase Src">
  <data key="d23">1</data>
</edge>
<edge source="Mast/stem cell growth factor receptor Kit" target="Abelson tyrosine-protein kinase 2">
  <data key="d23">1</data>
</edge>
<edge source="Mast/stem cell growth factor receptor Kit" target="Serine/threonine-protein kinase SIK3">
  <data key="d23">1</data>
</edge>
<edge source="Mast/stem cell growth factor receptor Kit" target="Serine/threonine-protein kinase Nek3">
  <data key="d23">1</data>
</edge>
<edge source="Mast/stem cell growth factor receptor Kit" target="Megakaryocyte-associated tyrosine-protein kinase">
  <data key="d23">1</data>
</edge>
<edge source="Mast/stem cell growth factor receptor Kit" target="5'-AMP-activated protein kinase subunit gamma-1">
  <data key="d23">1</data>
</edge>
<edge source="Mast/stem cell growth factor receptor Kit" target="Mitogen-activated protein kinase kinase kinase 19">
  <data key="d23">1</data>
</edge>
<edge source="Mast/stem cell growth factor receptor Kit" target="NT-3 growth factor receptor">
  <data key="d23">1</data>
</edge>
<edge source="Mast/stem cell growth factor receptor Kit" target="MAP kinase-interacting serine/threonine-protein kinase 1">
  <data key="d23">1</data>
</edge>
<edge source="Mast/stem cell growth factor receptor Kit" target="Ephrin type-A receptor 6">
  <data key="d23">1</data>
</edge>
<edge source="Mast/stem cell growth factor receptor Kit" target="Mitogen-activated protein kinase 9">
  <data key="d23">1</data>
</edge>
<edge source="Mast/stem cell growth factor receptor Kit" target="AP2-associated protein kinase 1">
  <data key="d23">1</data>
</edge>
<edge source="Mast/stem cell growth factor receptor Kit" target="Mitogen-activated protein kinase kinase kinase kinase 2">
  <data key="d23">1</data>
</edge>
<edge source="Mast/stem cell growth factor receptor Kit" target="5'-AMP-activated protein kinase catalytic subunit alpha-1">
  <data key="d23">1</data>
</edge>
<edge source="Mast/stem cell growth factor receptor Kit" target="Bone morphogenetic protein receptor type-1B">
  <data key="d23">1</data>
</edge>
<edge source="Mast/stem cell growth factor receptor Kit" target="Tyrosine-protein kinase Fes/Fps">
  <data key="d23">1</data>
</edge>
<edge source="Mast/stem cell growth factor receptor Kit" target="MAP/microtubule affinity-regulating kinase 4">
  <data key="d23">1</data>
</edge>
<edge source="Mast/stem cell growth factor receptor Kit" target="Mitogen-activated protein kinase 15">
  <data key="d23">1</data>
</edge>
<edge source="Mast/stem cell growth factor receptor Kit" target="Cyclin-dependent kinase-like 2">
  <data key="d23">1</data>
</edge>
<edge source="Mast/stem cell growth factor receptor Kit" target="Vascular endothelial growth factor receptor 2">
  <data key="d23">1</data>
</edge>
<edge source="Mast/stem cell growth factor receptor Kit" target="Casein kinase II subunit alpha'">
  <data key="d23">1</data>
</edge>
<edge source="Mast/stem cell growth factor receptor Kit" target="Cathepsin L1">
  <data key="d23">1</data>
</edge>
<edge source="Mast/stem cell growth factor receptor Kit" target="Dual specificity tyrosine-phosphorylation-regulated kinase 1B">
  <data key="d23">1</data>
</edge>
<edge source="Mast/stem cell growth factor receptor Kit" target="TGF-beta receptor type-2">
  <data key="d23">1</data>
</edge>
<edge source="Mast/stem cell growth factor receptor Kit" target="Mitogen-activated protein kinase kinase kinase kinase 5">
  <data key="d23">1</data>
</edge>
<edge source="Mast/stem cell growth factor receptor Kit" target="Interleukin-1 receptor-associated kinase 3">
  <data key="d23">1</data>
</edge>
<edge source="Mast/stem cell growth factor receptor Kit" target="Serine/threonine-protein kinase B-raf">
  <data key="d23">1</data>
</edge>
<edge source="Mast/stem cell growth factor receptor Kit" target="Tyrosine-protein kinase FRK">
  <data key="d23">1</data>
</edge>
<edge source="Mast/stem cell growth factor receptor Kit" target="Homeodomain-interacting protein kinase 2">
  <data key="d23">1</data>
</edge>
<edge source="Mast/stem cell growth factor receptor Kit" target="LIM domain kinase 2">
  <data key="d23">1</data>
</edge>
<edge source="Mast/stem cell growth factor receptor Kit" target="Serine/threonine-protein kinase/endoribonuclease IRE1">
  <data key="d23">1</data>
</edge>
<edge source="Mast/stem cell growth factor receptor Kit" target="Mitogen-activated protein kinase kinase kinase 11">
  <data key="d23">1</data>
</edge>
<edge source="Mast/stem cell growth factor receptor Kit" target="MAP kinase-activated protein kinase 5">
  <data key="d23">1</data>
</edge>
<edge source="Mast/stem cell growth factor receptor Kit" target="Receptor-interacting serine/threonine-protein kinase 2">
  <data key="d23">1</data>
</edge>
<edge source="Mast/stem cell growth factor receptor Kit" target="Mitogen-activated protein kinase 7">
  <data key="d23">1</data>
</edge>
<edge source="Mast/stem cell growth factor receptor Kit" target="Death-associated protein kinase 3">
  <data key="d23">1</data>
</edge>
<edge source="Mast/stem cell growth factor receptor Kit" target="Serine/threonine-protein kinase OSR1">
  <data key="d23">1</data>
</edge>
<edge source="Mast/stem cell growth factor receptor Kit" target="Ephrin type-A receptor 7">
  <data key="d23">1</data>
</edge>
<edge source="Mast/stem cell growth factor receptor Kit" target="Serine/threonine-protein kinase LATS1">
  <data key="d23">1</data>
</edge>
<edge source="Mast/stem cell growth factor receptor Kit" target="Dual specificity mitogen-activated protein kinase kinase 6">
  <data key="d23">1</data>
</edge>
<edge source="Mast/stem cell growth factor receptor Kit" target="Serine/threonine-protein kinase Sgk3">
  <data key="d23">1</data>
</edge>
<edge source="Mast/stem cell growth factor receptor Kit" target="MAP/microtubule affinity-regulating kinase 3">
  <data key="d23">1</data>
</edge>
<edge source="Mast/stem cell growth factor receptor Kit" target="Serine/threonine-protein kinase N2">
  <data key="d23">1</data>
</edge>
<edge source="Mast/stem cell growth factor receptor Kit" target="Serine/threonine-protein kinase 36">
  <data key="d23">1</data>
</edge>
<edge source="Mast/stem cell growth factor receptor Kit" target="Inhibitor of nuclear factor kappa-B kinase subunit epsilon">
  <data key="d23">1</data>
</edge>
<edge source="Mast/stem cell growth factor receptor Kit" target="Death-associated protein kinase 1">
  <data key="d23">1</data>
</edge>
<edge source="Mast/stem cell growth factor receptor Kit" target="Phosphorylase b kinase gamma catalytic chain, skeletal muscle/heart isoform">
  <data key="d23">1</data>
</edge>
<edge source="Mast/stem cell growth factor receptor Kit" target="Tyrosine-protein kinase HCK">
  <data key="d23">1</data>
</edge>
<edge source="Mast/stem cell growth factor receptor Kit" target="Fibroblast growth factor receptor 1">
  <data key="d23">1</data>
</edge>
<edge source="Mast/stem cell growth factor receptor Kit" target="Dual specificity mitogen-activated protein kinase kinase 3">
  <data key="d23">1</data>
</edge>
<edge source="Mast/stem cell growth factor receptor Kit" target="Serine/threonine-protein kinase MRCK gamma">
  <data key="d23">1</data>
</edge>
<edge source="Mast/stem cell growth factor receptor Kit" target="Protein kinase C epsilon type">
  <data key="d23">1</data>
</edge>
<edge source="Mast/stem cell growth factor receptor Kit" target="Tyrosine-protein kinase Tec">
  <data key="d23">1</data>
</edge>
<edge source="Mast/stem cell growth factor receptor Kit" target="Tyrosine-protein kinase Srms">
  <data key="d23">1</data>
</edge>
<edge source="Mast/stem cell growth factor receptor Kit" target="Cyclin-dependent kinase 1">
  <data key="d23">1</data>
</edge>
<edge source="Mast/stem cell growth factor receptor Kit" target="Tyrosine-protein kinase receptor UFO">
  <data key="d23">1</data>
</edge>
<edge source="Mast/stem cell growth factor receptor Kit" target="Activin receptor type-1B">
  <data key="d23">1</data>
</edge>
<edge source="Mast/stem cell growth factor receptor Kit" target="Serine/threonine-protein kinase 38">
  <data key="d23">1</data>
</edge>
<edge source="Mast/stem cell growth factor receptor Kit" target="Serine/threonine-protein kinase SBK1">
  <data key="d23">1</data>
</edge>
<edge source="Mast/stem cell growth factor receptor Kit" target="Serine/threonine-protein kinase D1">
  <data key="d23">1</data>
</edge>
<edge source="Mast/stem cell growth factor receptor Kit" target="Serine/threonine-protein kinase 24">
  <data key="d23">1</data>
</edge>
<edge source="Mast/stem cell growth factor receptor Kit" target="Cyclin-dependent kinase 17">
  <data key="d23">1</data>
</edge>
<edge source="Mast/stem cell growth factor receptor Kit" target="Glycogen synthase kinase-3 beta">
  <data key="d23">1</data>
</edge>
<edge source="Mast/stem cell growth factor receptor Kit" target="Serine/threonine-protein kinase tousled-like 2">
  <data key="d23">1</data>
</edge>
<edge source="Mast/stem cell growth factor receptor Kit" target="Serine/threonine-protein kinase 38-like">
  <data key="d23">1</data>
</edge>
<edge source="Mast/stem cell growth factor receptor Kit" target="Mitogen-activated protein kinase kinase kinase 15">
  <data key="d23">1</data>
</edge>
<edge source="Mast/stem cell growth factor receptor Kit" target="3-phosphoinositide-dependent protein kinase 1">
  <data key="d23">1</data>
</edge>
<edge source="Mast/stem cell growth factor receptor Kit" target="Receptor-interacting serine/threonine-protein kinase 4">
  <data key="d23">1</data>
</edge>
<edge source="Mast/stem cell growth factor receptor Kit" target="Serine/threonine-protein kinase TNNI3K">
  <data key="d23">1</data>
</edge>
<edge source="Mast/stem cell growth factor receptor Kit" target="Serine/threonine-protein kinase 33">
  <data key="d23">1</data>
</edge>
<edge source="Mast/stem cell growth factor receptor Kit" target="CLIP-associating protein 1">
  <data key="d23">1</data>
</edge>
<edge source="Mast/stem cell growth factor receptor Kit" target="Serine/threonine-protein kinase pim-3">
  <data key="d23">1</data>
</edge>
<edge source="Mast/stem cell growth factor receptor Kit" target="Serine/threonine-protein kinase NIM1">
  <data key="d23">1</data>
</edge>
<edge source="Mast/stem cell growth factor receptor Kit" target="Mitogen-activated protein kinase kinase kinase 13">
  <data key="d23">1</data>
</edge>
<edge source="Mast/stem cell growth factor receptor Kit" target="Serine/threonine-protein kinase DCLK3">
  <data key="d23">1</data>
</edge>
<edge source="Mast/stem cell growth factor receptor Kit" target="Protein-tyrosine kinase 6">
  <data key="d23">1</data>
</edge>
<edge source="Mast/stem cell growth factor receptor Kit" target="Ephrin type-A receptor 4">
  <data key="d23">1</data>
</edge>
<edge source="Mast/stem cell growth factor receptor Kit" target="Aurora kinase A">
  <data key="d23">1</data>
</edge>
<edge source="Mast/stem cell growth factor receptor Kit" target="Receptor-type tyrosine-protein kinase FLT3">
  <data key="d23">1</data>
</edge>
<edge source="Mast/stem cell growth factor receptor Kit" target="Phosphatidylinositol 4-phosphate 3-kinase C2 domain-containing subunit gamma">
  <data key="d23">1</data>
</edge>
<edge source="Mast/stem cell growth factor receptor Kit" target="Tyrosine-protein kinase BTK">
  <data key="d23">1</data>
</edge>
<edge source="Mast/stem cell growth factor receptor Kit" target="Vesicle monoamine transporter type 2">
  <data key="d23">1</data>
</edge>
<edge source="Mast/stem cell growth factor receptor Kit" target="Ephrin type-A receptor 2">
  <data key="d23">1</data>
</edge>
<edge source="Mast/stem cell growth factor receptor Kit" target="Cyclin-dependent kinase 15">
  <data key="d23">1</data>
</edge>
<edge source="Mast/stem cell growth factor receptor Kit" target="Mitogen-activated protein kinase kinase kinase kinase 4">
  <data key="d23">1</data>
</edge>
<edge source="Mast/stem cell growth factor receptor Kit" target="Testis-specific serine/threonine-protein kinase 1">
  <data key="d23">1</data>
</edge>
<edge source="Mast/stem cell growth factor receptor Kit" target="Epithelial discoidin domain-containing receptor 1">
  <data key="d23">2</data>
</edge>
<edge source="Mast/stem cell growth factor receptor Kit" target="Protein-tyrosine kinase 2-beta">
  <data key="d23">1</data>
</edge>
<edge source="Mast/stem cell growth factor receptor Kit" target="Ribosomal protein S6 kinase alpha-1">
  <data key="d23">1</data>
</edge>
<edge source="Mast/stem cell growth factor receptor Kit" target="Mitogen-activated protein kinase kinase kinase 12">
  <data key="d23">1</data>
</edge>
<edge source="Mast/stem cell growth factor receptor Kit" target="STE20-like serine/threonine-protein kinase">
  <data key="d23">1</data>
</edge>
<edge source="Mast/stem cell growth factor receptor Kit" target="Aurora kinase B">
  <data key="d23">1</data>
</edge>
<edge source="Mast/stem cell growth factor receptor Kit" target="Bone morphogenetic protein receptor type-2">
  <data key="d23">1</data>
</edge>
<edge source="Mast/stem cell growth factor receptor Kit" target="Serine/threonine-protein kinase PAK 4">
  <data key="d23">1</data>
</edge>
<edge source="Mast/stem cell growth factor receptor Kit" target="Mitogen-activated protein kinase kinase kinase 10">
  <data key="d23">1</data>
</edge>
<edge source="Mast/stem cell growth factor receptor Kit" target="Serine/threonine-protein kinase RIO2">
  <data key="d23">1</data>
</edge>
<edge source="Mast/stem cell growth factor receptor Kit" target="Vascular endothelial growth factor receptor 3">
  <data key="d23">1</data>
</edge>
<edge source="RET proto-oncogene" target="Epithelial discoidin domain-containing receptor 1">
  <data key="d23">1</data>
</edge>
<edge source="RET proto-oncogene" target="Platelet-derived growth factor receptor alpha">
  <data key="d23">1</data>
</edge>
<edge source="RET proto-oncogene" target="Platelet-derived growth factor receptor beta">
  <data key="d23">1</data>
</edge>
<edge source="RET proto-oncogene" target="Macrophage colony-stimulating factor 1 receptor">
  <data key="d23">1</data>
</edge>
<edge source="RET proto-oncogene" target="High affinity nerve growth factor receptor">
  <data key="d23">1</data>
</edge>
<edge source="RET proto-oncogene" target="Tyrosine-protein kinase ABL1">
  <data key="d23">1</data>
</edge>
<edge source="High affinity nerve growth factor receptor" target="Atypical kinase COQ8B, mitochondrial">
  <data key="d23">1</data>
</edge>
<edge source="High affinity nerve growth factor receptor" target="Cyclin-dependent kinase 16">
  <data key="d23">1</data>
</edge>
<edge source="High affinity nerve growth factor receptor" target="Serine/threonine-protein kinase 26">
  <data key="d23">1</data>
</edge>
<edge source="High affinity nerve growth factor receptor" target="Serine/threonine-protein kinase 10">
  <data key="d23">1</data>
</edge>
<edge source="High affinity nerve growth factor receptor" target="Tyrosine-protein kinase receptor TYRO3">
  <data key="d23">1</data>
</edge>
<edge source="High affinity nerve growth factor receptor" target="Calcium/calmodulin-dependent protein kinase type 1G">
  <data key="d23">1</data>
</edge>
<edge source="High affinity nerve growth factor receptor" target="Tyrosine-protein kinase JAK1">
  <data key="d23">1</data>
</edge>
<edge source="High affinity nerve growth factor receptor" target="BMP-2-inducible protein kinase">
  <data key="d23">1</data>
</edge>
<edge source="High affinity nerve growth factor receptor" target="Protein kinase C theta type">
  <data key="d23">1</data>
</edge>
<edge source="High affinity nerve growth factor receptor" target="Dual specificity testis-specific protein kinase 1">
  <data key="d23">1</data>
</edge>
<edge source="High affinity nerve growth factor receptor" target="Calcium/calmodulin-dependent protein kinase type II subunit beta">
  <data key="d23">1</data>
</edge>
<edge source="High affinity nerve growth factor receptor" target="Serine/threonine-protein kinase Nek9">
  <data key="d23">1</data>
</edge>
<edge source="High affinity nerve growth factor receptor" target="Fibroblast growth factor receptor 3">
  <data key="d23">1</data>
</edge>
<edge source="High affinity nerve growth factor receptor" target="Ephrin type-A receptor 3">
  <data key="d23">1</data>
</edge>
<edge source="High affinity nerve growth factor receptor" target="Serine/threonine-protein kinase TBK1">
  <data key="d23">1</data>
</edge>
<edge source="High affinity nerve growth factor receptor" target="Equilibrative nucleoside transporter 1">
  <data key="d23">1</data>
</edge>
<edge source="High affinity nerve growth factor receptor" target="Ribosomal protein S6 kinase alpha-6">
  <data key="d23">1</data>
</edge>
<edge source="High affinity nerve growth factor receptor" target="Interleukin-1 receptor-associated kinase 1">
  <data key="d23">1</data>
</edge>
<edge source="High affinity nerve growth factor receptor" target="Serine/threonine-protein kinase DCLK1">
  <data key="d23">1</data>
</edge>
<edge source="High affinity nerve growth factor receptor" target="Serine/threonine-protein kinase PAK 1">
  <data key="d23">1</data>
</edge>
<edge source="High affinity nerve growth factor receptor" target="Dual specificity tyrosine-phosphorylation-regulated kinase 1A">
  <data key="d23">1</data>
</edge>
<edge source="High affinity nerve growth factor receptor" target="Insulin receptor-related protein">
  <data key="d23">1</data>
</edge>
<edge source="High affinity nerve growth factor receptor" target="Inhibitor of nuclear factor kappa-B kinase subunit beta">
  <data key="d23">1</data>
</edge>
<edge source="High affinity nerve growth factor receptor" target="Serine/threonine-protein kinase TAO2">
  <data key="d23">1</data>
</edge>
<edge source="High affinity nerve growth factor receptor" target="Leukocyte tyrosine kinase receptor">
  <data key="d23">1</data>
</edge>
<edge source="High affinity nerve growth factor receptor" target="Tyrosine-protein kinase SYK">
  <data key="d23">1</data>
</edge>
<edge source="High affinity nerve growth factor receptor" target="NUAK family SNF1-like kinase 1">
  <data key="d23">1</data>
</edge>
<edge source="High affinity nerve growth factor receptor" target="Calcium/calmodulin-dependent protein kinase type II subunit gamma">
  <data key="d23">1</data>
</edge>
<edge source="High affinity nerve growth factor receptor" target="Ephrin type-A receptor 5">
  <data key="d23">1</data>
</edge>
<edge source="High affinity nerve growth factor receptor" target="Adenosine receptor A3">
  <data key="d23">1</data>
</edge>
<edge source="High affinity nerve growth factor receptor" target="Serine/threonine-protein kinase 32A">
  <data key="d23">1</data>
</edge>
<edge source="High affinity nerve growth factor receptor" target="Interferon-induced, double-stranded RNA-activated protein kinase">
  <data key="d23">1</data>
</edge>
<edge source="High affinity nerve growth factor receptor" target="Activin receptor type-1">
  <data key="d23">1</data>
</edge>
<edge source="High affinity nerve growth factor receptor" target="Serine/threonine-protein kinase Nek1">
  <data key="d23">1</data>
</edge>
<edge source="High affinity nerve growth factor receptor" target="Serine/threonine-protein kinase Chk2">
  <data key="d23">1</data>
</edge>
<edge source="High affinity nerve growth factor receptor" target="Serine/threonine-protein kinase PAK 5">
  <data key="d23">1</data>
</edge>
<edge source="High affinity nerve growth factor receptor" target="Serine/threonine-protein kinase TAO1">
  <data key="d23">1</data>
</edge>
<edge source="High affinity nerve growth factor receptor" target="Tyrosine-protein kinase ITK/TSK">
  <data key="d23">1</data>
</edge>
<edge source="High affinity nerve growth factor receptor" target="cAMP-dependent protein kinase catalytic subunit alpha">
  <data key="d23">1</data>
</edge>
<edge source="High affinity nerve growth factor receptor" target="Serine/threonine-protein kinase PLK4">
  <data key="d23">1</data>
</edge>
<edge source="High affinity nerve growth factor receptor" target="Mitogen-activated protein kinase kinase kinase kinase 1">
  <data key="d23">1</data>
</edge>
<edge source="High affinity nerve growth factor receptor" target="Mitogen-activated protein kinase kinase kinase MLT">
  <data key="d23">1</data>
</edge>
<edge source="High affinity nerve growth factor receptor" target="Cytoplasmic tyrosine-protein kinase BMX">
  <data key="d23">1</data>
</edge>
<edge source="High affinity nerve growth factor receptor" target="Mitogen-activated protein kinase kinase kinase 2">
  <data key="d23">1</data>
</edge>
<edge source="High affinity nerve growth factor receptor" target="Calcium/calmodulin-dependent protein kinase kinase 2">
  <data key="d23">1</data>
</edge>
<edge source="High affinity nerve growth factor receptor" target="Dual specificity mitogen-activated protein kinase kinase 2">
  <data key="d23">1</data>
</edge>
<edge source="High affinity nerve growth factor receptor" target="cAMP-dependent protein kinase catalytic subunit beta">
  <data key="d23">1</data>
</edge>
<edge source="High affinity nerve growth factor receptor" target="cGMP-dependent protein kinase 2">
  <data key="d23">1</data>
</edge>
<edge source="High affinity nerve growth factor receptor" target="Leucine-rich repeat serine/threonine-protein kinase 2">
  <data key="d23">1</data>
</edge>
<edge source="High affinity nerve growth factor receptor" target="Serine/threonine-protein kinase Nek5">
  <data key="d23">1</data>
</edge>
<edge source="High affinity nerve growth factor receptor" target="Citron Rho-interacting kinase">
  <data key="d23">1</data>
</edge>
<edge source="High affinity nerve growth factor receptor" target="5'-AMP-activated protein kinase subunit beta-1">
  <data key="d23">1</data>
</edge>
<edge source="High affinity nerve growth factor receptor" target="Protein kinase C gamma type">
  <data key="d23">1</data>
</edge>
<edge source="High affinity nerve growth factor receptor" target="Dual specificity protein kinase CLK1">
  <data key="d23">1</data>
</edge>
<edge source="High affinity nerve growth factor receptor" target="Cyclin-dependent kinase-like 1">
  <data key="d23">1</data>
</edge>
<edge source="High affinity nerve growth factor receptor" target="Cathepsin S">
  <data key="d23">1</data>
</edge>
<edge source="High affinity nerve growth factor receptor" target="Calcium/calmodulin-dependent protein kinase type II subunit alpha">
  <data key="d23">1</data>
</edge>
<edge source="High affinity nerve growth factor receptor" target="Ephrin type-A receptor 1">
  <data key="d23">1</data>
</edge>
<edge source="High affinity nerve growth factor receptor" target="Dual specificity protein kinase CLK4">
  <data key="d23">1</data>
</edge>
<edge source="High affinity nerve growth factor receptor" target="Serine/threonine-protein kinase ULK3">
  <data key="d23">1</data>
</edge>
<edge source="High affinity nerve growth factor receptor" target="Ephrin type-A receptor 8">
  <data key="d23">1</data>
</edge>
<edge source="High affinity nerve growth factor receptor" target="Interleukin-1 receptor-associated kinase 4">
  <data key="d23">1</data>
</edge>
<edge source="High affinity nerve growth factor receptor" target="Tyrosine-protein kinase Fyn">
  <data key="d23">1</data>
</edge>
<edge source="High affinity nerve growth factor receptor" target="5'-AMP-activated protein kinase subunit gamma-2">
  <data key="d23">1</data>
</edge>
<edge source="High affinity nerve growth factor receptor" target="Muscle, skeletal receptor tyrosine-protein kinase">
  <data key="d23">1</data>
</edge>
<edge source="High affinity nerve growth factor receptor" target="Membrane-associated tyrosine- and threonine-specific cdc2-inhibitory kinase">
  <data key="d23">1</data>
</edge>
<edge source="High affinity nerve growth factor receptor" target="5'-AMP-activated protein kinase subunit gamma-3">
  <data key="d23">1</data>
</edge>
<edge source="High affinity nerve growth factor receptor" target="Phosphatidylinositol 4,5-bisphosphate 3-kinase catalytic subunit gamma isoform">
  <data key="d23">1</data>
</edge>
<edge source="High affinity nerve growth factor receptor" target="Tyrosine-protein kinase Yes">
  <data key="d23">1</data>
</edge>
<edge source="High affinity nerve growth factor receptor" target="Tyrosine-protein kinase Fgr">
  <data key="d23">1</data>
</edge>
<edge source="High affinity nerve growth factor receptor" target="SNF-related serine/threonine-protein kinase">
  <data key="d23">1</data>
</edge>
<edge source="High affinity nerve growth factor receptor" target="RAF proto-oncogene serine/threonine-protein kinase">
  <data key="d23">1</data>
</edge>
<edge source="High affinity nerve growth factor receptor" target="Platelet-derived growth factor receptor alpha">
  <data key="d23">2</data>
</edge>
<edge source="High affinity nerve growth factor receptor" target="Homeodomain-interacting protein kinase 3">
  <data key="d23">1</data>
</edge>
<edge source="High affinity nerve growth factor receptor" target="Serine/threonine-protein kinase TAO3">
  <data key="d23">1</data>
</edge>
<edge source="High affinity nerve growth factor receptor" target="Macrophage-stimulating protein receptor">
  <data key="d23">1</data>
</edge>
<edge source="High affinity nerve growth factor receptor" target="Tyrosine-protein kinase JAK2">
  <data key="d23">1</data>
</edge>
<edge source="High affinity nerve growth factor receptor" target="Dual specificity protein kinase CLK3">
  <data key="d23">1</data>
</edge>
<edge source="High affinity nerve growth factor receptor" target="Serine/threonine-protein kinase MARK2">
  <data key="d23">1</data>
</edge>
<edge source="High affinity nerve growth factor receptor" target="Hepatocyte growth factor receptor">
  <data key="d23">1</data>
</edge>
<edge source="High affinity nerve growth factor receptor" target="Eukaryotic translation initiation factor 2-alpha kinase 1">
  <data key="d23">1</data>
</edge>
<edge source="High affinity nerve growth factor receptor" target="Calcium/calmodulin-dependent protein kinase kinase 1">
  <data key="d23">1</data>
</edge>
<edge source="High affinity nerve growth factor receptor" target="Serine/threonine-protein kinase PLK1">
  <data key="d23">1</data>
</edge>
<edge source="High affinity nerve growth factor receptor" target="TGF-beta receptor type-1">
  <data key="d23">1</data>
</edge>
<edge source="High affinity nerve growth factor receptor" target="STE20/SPS1-related proline-alanine-rich protein kinase">
  <data key="d23">1</data>
</edge>
<edge source="High affinity nerve growth factor receptor" target="Tyrosine-protein kinase Lyn">
  <data key="d23">1</data>
</edge>
<edge source="High affinity nerve growth factor receptor" target="BDNF/NT-3 growth factors receptor">
  <data key="d23">1</data>
</edge>
<edge source="High affinity nerve growth factor receptor" target="Tyrosine-protein kinase TXK">
  <data key="d23">1</data>
</edge>
<edge source="High affinity nerve growth factor receptor" target="5'-AMP-activated protein kinase subunit beta-2">
  <data key="d23">1</data>
</edge>
<edge source="High affinity nerve growth factor receptor" target="Atypical kinase COQ8A, mitochondrial">
  <data key="d23">1</data>
</edge>
<edge source="High affinity nerve growth factor receptor" target="Dual specificity mitogen-activated protein kinase kinase 5">
  <data key="d23">1</data>
</edge>
<edge source="High affinity nerve growth factor receptor" target="Mitogen-activated protein kinase kinase kinase 4">
  <data key="d23">1</data>
</edge>
<edge source="High affinity nerve growth factor receptor" target="Mitogen-activated protein kinase 4">
  <data key="d23">1</data>
</edge>
<edge source="High affinity nerve growth factor receptor" target="cGMP-specific 3',5'-cyclic phosphodiesterase">
  <data key="d23">1</data>
</edge>
<edge source="High affinity nerve growth factor receptor" target="Maternal embryonic leucine zipper kinase">
  <data key="d23">1</data>
</edge>
<edge source="High affinity nerve growth factor receptor" target="Receptor tyrosine-protein kinase erbB-4">
  <data key="d23">1</data>
</edge>
<edge source="High affinity nerve growth factor receptor" target="Misshapen-like kinase 1">
  <data key="d23">1</data>
</edge>
<edge source="High affinity nerve growth factor receptor" target="Protein kinase C iota type">
  <data key="d23">1</data>
</edge>
<edge source="High affinity nerve growth factor receptor" target="Serine/threonine-protein kinase PLK2">
  <data key="d23">1</data>
</edge>
<edge source="High affinity nerve growth factor receptor" target="Tyrosine-protein kinase Blk">
  <data key="d23">1</data>
</edge>
<edge source="High affinity nerve growth factor receptor" target="Serine/threonine-protein kinase MARK1">
  <data key="d23">1</data>
</edge>
<edge source="High affinity nerve growth factor receptor" target="Serine/threonine-protein kinase pim-1">
  <data key="d23">1</data>
</edge>
<edge source="High affinity nerve growth factor receptor" target="Focal adhesion kinase 1">
  <data key="d23">1</data>
</edge>
<edge source="High affinity nerve growth factor receptor" target="Serine/threonine-protein kinase 16">
  <data key="d23">1</data>
</edge>
<edge source="High affinity nerve growth factor receptor" target="Tyrosine-protein kinase ABL1">
  <data key="d23">2</data>
</edge>
<edge source="High affinity nerve growth factor receptor" target="Serine/threonine-protein kinase RIO3">
  <data key="d23">1</data>
</edge>
<edge source="High affinity nerve growth factor receptor" target="Fibroblast growth factor receptor 2">
  <data key="d23">1</data>
</edge>
<edge source="High affinity nerve growth factor receptor" target="Non-receptor tyrosine-protein kinase TNK1">
  <data key="d23">1</data>
</edge>
<edge source="High affinity nerve growth factor receptor" target="Ephrin type-B receptor 6">
  <data key="d23">1</data>
</edge>
<edge source="High affinity nerve growth factor receptor" target="Tyrosine-protein kinase Fer">
  <data key="d23">1</data>
</edge>
<edge source="High affinity nerve growth factor receptor" target="Myosin light chain kinase 3">
  <data key="d23">1</data>
</edge>
<edge source="High affinity nerve growth factor receptor" target="Serine/threonine-protein kinase 35">
  <data key="d23">1</data>
</edge>
<edge source="High affinity nerve growth factor receptor" target="Phosphatidylinositol 4,5-bisphosphate 3-kinase catalytic subunit delta isoform">
  <data key="d23">1</data>
</edge>
<edge source="High affinity nerve growth factor receptor" target="Activated CDC42 kinase 1">
  <data key="d23">1</data>
</edge>
<edge source="High affinity nerve growth factor receptor" target="Serine/threonine-protein kinase PAK 2">
  <data key="d23">1</data>
</edge>
<edge source="High affinity nerve growth factor receptor" target="Arachidonate 5-lipoxygenase">
  <data key="d23">1</data>
</edge>
<edge source="High affinity nerve growth factor receptor" target="Dual specificity protein kinase TTK">
  <data key="d23">1</data>
</edge>
<edge source="High affinity nerve growth factor receptor" target="Tyrosine-protein kinase Lck">
  <data key="d23">1</data>
</edge>
<edge source="High affinity nerve growth factor receptor" target="Serine/threonine-protein kinase ULK2">
  <data key="d23">1</data>
</edge>
<edge source="High affinity nerve growth factor receptor" target="Insulin receptor">
  <data key="d23">1</data>
</edge>
<edge source="High affinity nerve growth factor receptor" target="Mitogen-activated protein kinase kinase kinase 3">
  <data key="d23">1</data>
</edge>
<edge source="High affinity nerve growth factor receptor" target="Myosin light chain kinase family member 4">
  <data key="d23">1</data>
</edge>
<edge source="High affinity nerve growth factor receptor" target="Serine/threonine-protein kinase SIK1">
  <data key="d23">1</data>
</edge>
<edge source="High affinity nerve growth factor receptor" target="Phosphatidylinositol 4-phosphate 3-kinase C2 domain-containing subunit beta">
  <data key="d23">1</data>
</edge>
<edge source="High affinity nerve growth factor receptor" target="Angiopoietin-1 receptor">
  <data key="d23">1</data>
</edge>
<edge source="High affinity nerve growth factor receptor" target="Tyrosine-protein kinase CSK">
  <data key="d23">1</data>
</edge>
<edge source="High affinity nerve growth factor receptor" target="Ribosomal protein S6 kinase alpha-3">
  <data key="d23">1</data>
</edge>
<edge source="High affinity nerve growth factor receptor" target="Proto-oncogene tyrosine-protein kinase ROS">
  <data key="d23">1</data>
</edge>
<edge source="High affinity nerve growth factor receptor" target="Serine/threonine-protein kinase mTOR">
  <data key="d23">1</data>
</edge>
<edge source="High affinity nerve growth factor receptor" target="Myosin-IIIa">
  <data key="d23">1</data>
</edge>
<edge source="High affinity nerve growth factor receptor" target="Phosphatidylinositol 5-phosphate 4-kinase type-2 beta">
  <data key="d23">1</data>
</edge>
<edge source="High affinity nerve growth factor receptor" target="Serine/threonine-protein kinase Chk1">
  <data key="d23">1</data>
</edge>
<edge source="High affinity nerve growth factor receptor" target="Serine/threonine-protein kinase Nek4">
  <data key="d23">1</data>
</edge>
<edge source="High affinity nerve growth factor receptor" target="Serine/threonine-protein kinase RIO1">
  <data key="d23">1</data>
</edge>
<edge source="High affinity nerve growth factor receptor" target="Serine/threonine-protein kinase 3">
  <data key="d23">1</data>
</edge>
<edge source="High affinity nerve growth factor receptor" target="Receptor-interacting serine/threonine-protein kinase 1">
  <data key="d23">1</data>
</edge>
<edge source="High affinity nerve growth factor receptor" target="Death-associated protein kinase 2">
  <data key="d23">1</data>
</edge>
<edge source="High affinity nerve growth factor receptor" target="Tyrosine-protein kinase ZAP-70">
  <data key="d23">1</data>
</edge>
<edge source="High affinity nerve growth factor receptor" target="Calcium/calmodulin-dependent protein kinase type 1">
  <data key="d23">1</data>
</edge>
<edge source="High affinity nerve growth factor receptor" target="Mitogen-activated protein kinase kinase kinase 1">
  <data key="d23">1</data>
</edge>
<edge source="High affinity nerve growth factor receptor" target="Serine/threonine-protein kinase tousled-like 1">
  <data key="d23">1</data>
</edge>
<edge source="High affinity nerve growth factor receptor" target="MAP kinase-interacting serine/threonine-protein kinase 2">
  <data key="d23">1</data>
</edge>
<edge source="High affinity nerve growth factor receptor" target="Serine/threonine-protein kinase PAK 3">
  <data key="d23">1</data>
</edge>
<edge source="High affinity nerve growth factor receptor" target="Dual specificity protein kinase CLK2">
  <data key="d23">1</data>
</edge>
<edge source="High affinity nerve growth factor receptor" target="TRAF2 and NCK-interacting protein kinase">
  <data key="d23">1</data>
</edge>
<edge source="High affinity nerve growth factor receptor" target="Wee1-like protein kinase">
  <data key="d23">1</data>
</edge>
<edge source="High affinity nerve growth factor receptor" target="Myosin light chain kinase 2, skeletal/cardiac muscle">
  <data key="d23">1</data>
</edge>
<edge source="High affinity nerve growth factor receptor" target="Discoidin domain-containing receptor 2">
  <data key="d23">1</data>
</edge>
<edge source="High affinity nerve growth factor receptor" target="Serine/threonine-protein kinase PLK3">
  <data key="d23">1</data>
</edge>
<edge source="High affinity nerve growth factor receptor" target="Ephrin type-B receptor 4">
  <data key="d23">1</data>
</edge>
<edge source="High affinity nerve growth factor receptor" target="Mitogen-activated protein kinase kinase kinase 9">
  <data key="d23">1</data>
</edge>
<edge source="High affinity nerve growth factor receptor" target="Serine/threonine-protein kinase 17B">
  <data key="d23">1</data>
</edge>
<edge source="High affinity nerve growth factor receptor" target="Myosin light chain kinase, smooth muscle">
  <data key="d23">1</data>
</edge>
<edge source="High affinity nerve growth factor receptor" target="Glycogen synthase kinase-3 alpha">
  <data key="d23">1</data>
</edge>
<edge source="High affinity nerve growth factor receptor" target="Fatty-acid amide hydrolase 1">
  <data key="d23">1</data>
</edge>
<edge source="High affinity nerve growth factor receptor" target="Microtubule-associated serine/threonine-protein kinase 1">
  <data key="d23">1</data>
</edge>
<edge source="High affinity nerve growth factor receptor" target="Mitogen-activated protein kinase 13">
  <data key="d23">1</data>
</edge>
<edge source="High affinity nerve growth factor receptor" target="Ankyrin repeat and protein kinase domain-containing protein 1">
  <data key="d23">1</data>
</edge>
<edge source="High affinity nerve growth factor receptor" target="Serine/threonine-protein kinase Nek2">
  <data key="d23">1</data>
</edge>
<edge source="High affinity nerve growth factor receptor" target="Macrophage colony-stimulating factor 1 receptor">
  <data key="d23">2</data>
</edge>
<edge source="High affinity nerve growth factor receptor" target="Aurora kinase C">
  <data key="d23">1</data>
</edge>
<edge source="High affinity nerve growth factor receptor" target="Serine/threonine-protein kinase DCLK2">
  <data key="d23">1</data>
</edge>
<edge source="High affinity nerve growth factor receptor" target="Rho-associated protein kinase 2">
  <data key="d23">1</data>
</edge>
<edge source="High affinity nerve growth factor receptor" target="Epidermal growth factor receptor">
  <data key="d23">1</data>
</edge>
<edge source="High affinity nerve growth factor receptor" target="eIF-2-alpha kinase GCN2">
  <data key="d23">1</data>
</edge>
<edge source="High affinity nerve growth factor receptor" target="Casein kinase I isoform alpha">
  <data key="d23">1</data>
</edge>
<edge source="High affinity nerve growth factor receptor" target="Kappa-casein">
  <data key="d23">1</data>
</edge>
<edge source="High affinity nerve growth factor receptor" target="Mitogen-activated protein kinase 10">
  <data key="d23">1</data>
</edge>
<edge source="High affinity nerve growth factor receptor" target="Serine/threonine-protein kinase SIK2">
  <data key="d23">1</data>
</edge>
<edge source="High affinity nerve growth factor receptor" target="Mitogen-activated protein kinase 14">
  <data key="d23">1</data>
</edge>
<edge source="High affinity nerve growth factor receptor" target="Mitogen-activated protein kinase kinase kinase 6">
  <data key="d23">1</data>
</edge>
<edge source="High affinity nerve growth factor receptor" target="Serine/threonine-protein kinase ICK">
  <data key="d23">1</data>
</edge>
<edge source="High affinity nerve growth factor receptor" target="Tyrosine-protein kinase Mer">
  <data key="d23">1</data>
</edge>
<edge source="High affinity nerve growth factor receptor" target="LIM domain kinase 1">
  <data key="d23">1</data>
</edge>
<edge source="High affinity nerve growth factor receptor" target="Calcium-dependent protein kinase 1">
  <data key="d23">1</data>
</edge>
<edge source="High affinity nerve growth factor receptor" target="Casein kinase II subunit alpha">
  <data key="d23">1</data>
</edge>
<edge source="High affinity nerve growth factor receptor" target="Phosphatidylinositol 4-kinase beta">
  <data key="d23">1</data>
</edge>
<edge source="High affinity nerve growth factor receptor" target="Serine/threonine-protein kinase Nek11">
  <data key="d23">1</data>
</edge>
<edge source="High affinity nerve growth factor receptor" target="Serine/threonine-protein kinase ULK1">
  <data key="d23">1</data>
</edge>
<edge source="High affinity nerve growth factor receptor" target="ALK tyrosine kinase receptor">
  <data key="d23">1</data>
</edge>
<edge source="High affinity nerve growth factor receptor" target="Cyclin-G-associated kinase">
  <data key="d23">1</data>
</edge>
<edge source="High affinity nerve growth factor receptor" target="Peripheral plasma membrane protein CASK">
  <data key="d23">1</data>
</edge>
<edge source="High affinity nerve growth factor receptor" target="Serine/threonine-protein kinase N1">
  <data key="d23">1</data>
</edge>
<edge source="High affinity nerve growth factor receptor" target="Serine/threonine-protein kinase 17A">
  <data key="d23">1</data>
</edge>
<edge source="High affinity nerve growth factor receptor" target="Protein kinase C delta type">
  <data key="d23">1</data>
</edge>
<edge source="High affinity nerve growth factor receptor" target="Phosphatidylinositol 5-phosphate 4-kinase type-2 gamma">
  <data key="d23">1</data>
</edge>
<edge source="High affinity nerve growth factor receptor" target="5'-AMP-activated protein kinase catalytic subunit alpha-2">
  <data key="d23">1</data>
</edge>
<edge source="High affinity nerve growth factor receptor" target="Non-receptor tyrosine-protein kinase TYK2">
  <data key="d23">1</data>
</edge>
<edge source="High affinity nerve growth factor receptor" target="Serine/threonine-protein kinase PAK 6">
  <data key="d23">1</data>
</edge>
<edge source="High affinity nerve growth factor receptor" target="Ephrin type-B receptor 1">
  <data key="d23">1</data>
</edge>
<edge source="High affinity nerve growth factor receptor" target="Serine/threonine-protein kinase PknB">
  <data key="d23">1</data>
</edge>
<edge source="High affinity nerve growth factor receptor" target="Tyrosine-protein kinase receptor Tie-1">
  <data key="d23">1</data>
</edge>
<edge source="High affinity nerve growth factor receptor" target="Mitogen-activated protein kinase kinase kinase kinase 3">
  <data key="d23">1</data>
</edge>
<edge source="High affinity nerve growth factor receptor" target="Tyrosine-protein kinase JAK3">
  <data key="d23">1</data>
</edge>
<edge source="High affinity nerve growth factor receptor" target="NUAK family SNF1-like kinase 2">
  <data key="d23">1</data>
</edge>
<edge source="High affinity nerve growth factor receptor" target="Calcium/calmodulin-dependent protein kinase type II subunit delta">
  <data key="d23">1</data>
</edge>
<edge source="High affinity nerve growth factor receptor" target="Vascular endothelial growth factor receptor 1">
  <data key="d23">1</data>
</edge>
<edge source="High affinity nerve growth factor receptor" target="Proto-oncogene tyrosine-protein kinase receptor Ret">
  <data key="d23">1</data>
</edge>
<edge source="High affinity nerve growth factor receptor" target="UDP-glucuronosyltransferase 1-1">
  <data key="d23">1</data>
</edge>
<edge source="High affinity nerve growth factor receptor" target="Ephrin type-B receptor 2">
  <data key="d23">1</data>
</edge>
<edge source="High affinity nerve growth factor receptor" target="Cyclin-dependent kinase 4">
  <data key="d23">1</data>
</edge>
<edge source="High affinity nerve growth factor receptor" target="Serine/threonine-protein kinase PRP4 homolog">
  <data key="d23">1</data>
</edge>
<edge source="High affinity nerve growth factor receptor" target="Uncharacterized serine/threonine-protein kinase SBK3">
  <data key="d23">1</data>
</edge>
<edge source="High affinity nerve growth factor receptor" target="Calcium/calmodulin-dependent protein kinase type 1D">
  <data key="d23">1</data>
</edge>
<edge source="High affinity nerve growth factor receptor" target="Receptor tyrosine-protein kinase erbB-2">
  <data key="d23">1</data>
</edge>
<edge source="High affinity nerve growth factor receptor" target="Platelet-derived growth factor receptor beta">
  <data key="d23">2</data>
</edge>
<edge source="High affinity nerve growth factor receptor" target="Proto-oncogene tyrosine-protein kinase Src">
  <data key="d23">1</data>
</edge>
<edge source="High affinity nerve growth factor receptor" target="Abelson tyrosine-protein kinase 2">
  <data key="d23">1</data>
</edge>
<edge source="High affinity nerve growth factor receptor" target="Serine/threonine-protein kinase SIK3">
  <data key="d23">1</data>
</edge>
<edge source="High affinity nerve growth factor receptor" target="Serine/threonine-protein kinase Nek3">
  <data key="d23">1</data>
</edge>
<edge source="High affinity nerve growth factor receptor" target="Megakaryocyte-associated tyrosine-protein kinase">
  <data key="d23">1</data>
</edge>
<edge source="High affinity nerve growth factor receptor" target="5'-AMP-activated protein kinase subunit gamma-1">
  <data key="d23">1</data>
</edge>
<edge source="High affinity nerve growth factor receptor" target="Mitogen-activated protein kinase kinase kinase 19">
  <data key="d23">1</data>
</edge>
<edge source="High affinity nerve growth factor receptor" target="NT-3 growth factor receptor">
  <data key="d23">1</data>
</edge>
<edge source="High affinity nerve growth factor receptor" target="MAP kinase-interacting serine/threonine-protein kinase 1">
  <data key="d23">1</data>
</edge>
<edge source="High affinity nerve growth factor receptor" target="Ephrin type-A receptor 6">
  <data key="d23">1</data>
</edge>
<edge source="High affinity nerve growth factor receptor" target="Mitogen-activated protein kinase 9">
  <data key="d23">1</data>
</edge>
<edge source="High affinity nerve growth factor receptor" target="AP2-associated protein kinase 1">
  <data key="d23">1</data>
</edge>
<edge source="High affinity nerve growth factor receptor" target="Mitogen-activated protein kinase kinase kinase kinase 2">
  <data key="d23">1</data>
</edge>
<edge source="High affinity nerve growth factor receptor" target="5'-AMP-activated protein kinase catalytic subunit alpha-1">
  <data key="d23">1</data>
</edge>
<edge source="High affinity nerve growth factor receptor" target="Bone morphogenetic protein receptor type-1B">
  <data key="d23">1</data>
</edge>
<edge source="High affinity nerve growth factor receptor" target="Tyrosine-protein kinase Fes/Fps">
  <data key="d23">1</data>
</edge>
<edge source="High affinity nerve growth factor receptor" target="MAP/microtubule affinity-regulating kinase 4">
  <data key="d23">1</data>
</edge>
<edge source="High affinity nerve growth factor receptor" target="Mitogen-activated protein kinase 15">
  <data key="d23">1</data>
</edge>
<edge source="High affinity nerve growth factor receptor" target="Cyclin-dependent kinase-like 2">
  <data key="d23">1</data>
</edge>
<edge source="High affinity nerve growth factor receptor" target="Vascular endothelial growth factor receptor 2">
  <data key="d23">1</data>
</edge>
<edge source="High affinity nerve growth factor receptor" target="Casein kinase II subunit alpha'">
  <data key="d23">1</data>
</edge>
<edge source="High affinity nerve growth factor receptor" target="Cathepsin L1">
  <data key="d23">1</data>
</edge>
<edge source="High affinity nerve growth factor receptor" target="Dual specificity tyrosine-phosphorylation-regulated kinase 1B">
  <data key="d23">1</data>
</edge>
<edge source="High affinity nerve growth factor receptor" target="TGF-beta receptor type-2">
  <data key="d23">1</data>
</edge>
<edge source="High affinity nerve growth factor receptor" target="Mitogen-activated protein kinase kinase kinase kinase 5">
  <data key="d23">1</data>
</edge>
<edge source="High affinity nerve growth factor receptor" target="Interleukin-1 receptor-associated kinase 3">
  <data key="d23">1</data>
</edge>
<edge source="High affinity nerve growth factor receptor" target="Serine/threonine-protein kinase B-raf">
  <data key="d23">1</data>
</edge>
<edge source="High affinity nerve growth factor receptor" target="Tyrosine-protein kinase FRK">
  <data key="d23">1</data>
</edge>
<edge source="High affinity nerve growth factor receptor" target="Homeodomain-interacting protein kinase 2">
  <data key="d23">1</data>
</edge>
<edge source="High affinity nerve growth factor receptor" target="LIM domain kinase 2">
  <data key="d23">1</data>
</edge>
<edge source="High affinity nerve growth factor receptor" target="Serine/threonine-protein kinase/endoribonuclease IRE1">
  <data key="d23">1</data>
</edge>
<edge source="High affinity nerve growth factor receptor" target="Mitogen-activated protein kinase kinase kinase 11">
  <data key="d23">1</data>
</edge>
<edge source="High affinity nerve growth factor receptor" target="MAP kinase-activated protein kinase 5">
  <data key="d23">1</data>
</edge>
<edge source="High affinity nerve growth factor receptor" target="Receptor-interacting serine/threonine-protein kinase 2">
  <data key="d23">1</data>
</edge>
<edge source="High affinity nerve growth factor receptor" target="Mitogen-activated protein kinase 7">
  <data key="d23">1</data>
</edge>
<edge source="High affinity nerve growth factor receptor" target="Death-associated protein kinase 3">
  <data key="d23">1</data>
</edge>
<edge source="High affinity nerve growth factor receptor" target="Serine/threonine-protein kinase OSR1">
  <data key="d23">1</data>
</edge>
<edge source="High affinity nerve growth factor receptor" target="Ephrin type-A receptor 7">
  <data key="d23">1</data>
</edge>
<edge source="High affinity nerve growth factor receptor" target="Serine/threonine-protein kinase LATS1">
  <data key="d23">1</data>
</edge>
<edge source="High affinity nerve growth factor receptor" target="Dual specificity mitogen-activated protein kinase kinase 6">
  <data key="d23">1</data>
</edge>
<edge source="High affinity nerve growth factor receptor" target="Serine/threonine-protein kinase Sgk3">
  <data key="d23">1</data>
</edge>
<edge source="High affinity nerve growth factor receptor" target="MAP/microtubule affinity-regulating kinase 3">
  <data key="d23">1</data>
</edge>
<edge source="High affinity nerve growth factor receptor" target="Serine/threonine-protein kinase N2">
  <data key="d23">1</data>
</edge>
<edge source="High affinity nerve growth factor receptor" target="Serine/threonine-protein kinase 36">
  <data key="d23">1</data>
</edge>
<edge source="High affinity nerve growth factor receptor" target="Inhibitor of nuclear factor kappa-B kinase subunit epsilon">
  <data key="d23">1</data>
</edge>
<edge source="High affinity nerve growth factor receptor" target="Death-associated protein kinase 1">
  <data key="d23">1</data>
</edge>
<edge source="High affinity nerve growth factor receptor" target="Phosphorylase b kinase gamma catalytic chain, skeletal muscle/heart isoform">
  <data key="d23">1</data>
</edge>
<edge source="High affinity nerve growth factor receptor" target="Tyrosine-protein kinase HCK">
  <data key="d23">1</data>
</edge>
<edge source="High affinity nerve growth factor receptor" target="Fibroblast growth factor receptor 1">
  <data key="d23">1</data>
</edge>
<edge source="High affinity nerve growth factor receptor" target="Dual specificity mitogen-activated protein kinase kinase 3">
  <data key="d23">1</data>
</edge>
<edge source="High affinity nerve growth factor receptor" target="Serine/threonine-protein kinase MRCK gamma">
  <data key="d23">1</data>
</edge>
<edge source="High affinity nerve growth factor receptor" target="Protein kinase C epsilon type">
  <data key="d23">1</data>
</edge>
<edge source="High affinity nerve growth factor receptor" target="Tyrosine-protein kinase Tec">
  <data key="d23">1</data>
</edge>
<edge source="High affinity nerve growth factor receptor" target="Tyrosine-protein kinase Srms">
  <data key="d23">1</data>
</edge>
<edge source="High affinity nerve growth factor receptor" target="Cyclin-dependent kinase 1">
  <data key="d23">1</data>
</edge>
<edge source="High affinity nerve growth factor receptor" target="Tyrosine-protein kinase receptor UFO">
  <data key="d23">1</data>
</edge>
<edge source="High affinity nerve growth factor receptor" target="Activin receptor type-1B">
  <data key="d23">1</data>
</edge>
<edge source="High affinity nerve growth factor receptor" target="Serine/threonine-protein kinase 38">
  <data key="d23">1</data>
</edge>
<edge source="High affinity nerve growth factor receptor" target="Serine/threonine-protein kinase SBK1">
  <data key="d23">1</data>
</edge>
<edge source="High affinity nerve growth factor receptor" target="Serine/threonine-protein kinase D1">
  <data key="d23">1</data>
</edge>
<edge source="High affinity nerve growth factor receptor" target="Serine/threonine-protein kinase 24">
  <data key="d23">1</data>
</edge>
<edge source="High affinity nerve growth factor receptor" target="Cyclin-dependent kinase 17">
  <data key="d23">1</data>
</edge>
<edge source="High affinity nerve growth factor receptor" target="Glycogen synthase kinase-3 beta">
  <data key="d23">1</data>
</edge>
<edge source="High affinity nerve growth factor receptor" target="Serine/threonine-protein kinase tousled-like 2">
  <data key="d23">1</data>
</edge>
<edge source="High affinity nerve growth factor receptor" target="Serine/threonine-protein kinase 38-like">
  <data key="d23">1</data>
</edge>
<edge source="High affinity nerve growth factor receptor" target="Mitogen-activated protein kinase kinase kinase 15">
  <data key="d23">1</data>
</edge>
<edge source="High affinity nerve growth factor receptor" target="3-phosphoinositide-dependent protein kinase 1">
  <data key="d23">1</data>
</edge>
<edge source="High affinity nerve growth factor receptor" target="Receptor-interacting serine/threonine-protein kinase 4">
  <data key="d23">1</data>
</edge>
<edge source="High affinity nerve growth factor receptor" target="Serine/threonine-protein kinase TNNI3K">
  <data key="d23">1</data>
</edge>
<edge source="High affinity nerve growth factor receptor" target="Serine/threonine-protein kinase 33">
  <data key="d23">1</data>
</edge>
<edge source="High affinity nerve growth factor receptor" target="CLIP-associating protein 1">
  <data key="d23">1</data>
</edge>
<edge source="High affinity nerve growth factor receptor" target="Serine/threonine-protein kinase pim-3">
  <data key="d23">1</data>
</edge>
<edge source="High affinity nerve growth factor receptor" target="Serine/threonine-protein kinase NIM1">
  <data key="d23">1</data>
</edge>
<edge source="High affinity nerve growth factor receptor" target="Mitogen-activated protein kinase kinase kinase 13">
  <data key="d23">1</data>
</edge>
<edge source="High affinity nerve growth factor receptor" target="Serine/threonine-protein kinase DCLK3">
  <data key="d23">1</data>
</edge>
<edge source="High affinity nerve growth factor receptor" target="Protein-tyrosine kinase 6">
  <data key="d23">1</data>
</edge>
<edge source="High affinity nerve growth factor receptor" target="Ephrin type-A receptor 4">
  <data key="d23">1</data>
</edge>
<edge source="High affinity nerve growth factor receptor" target="Aurora kinase A">
  <data key="d23">1</data>
</edge>
<edge source="High affinity nerve growth factor receptor" target="Receptor-type tyrosine-protein kinase FLT3">
  <data key="d23">1</data>
</edge>
<edge source="High affinity nerve growth factor receptor" target="Phosphatidylinositol 4-phosphate 3-kinase C2 domain-containing subunit gamma">
  <data key="d23">1</data>
</edge>
<edge source="High affinity nerve growth factor receptor" target="Tyrosine-protein kinase BTK">
  <data key="d23">1</data>
</edge>
<edge source="High affinity nerve growth factor receptor" target="Vesicle monoamine transporter type 2">
  <data key="d23">1</data>
</edge>
<edge source="High affinity nerve growth factor receptor" target="Ephrin type-A receptor 2">
  <data key="d23">1</data>
</edge>
<edge source="High affinity nerve growth factor receptor" target="Cyclin-dependent kinase 15">
  <data key="d23">1</data>
</edge>
<edge source="High affinity nerve growth factor receptor" target="Mitogen-activated protein kinase kinase kinase kinase 4">
  <data key="d23">1</data>
</edge>
<edge source="High affinity nerve growth factor receptor" target="Testis-specific serine/threonine-protein kinase 1">
  <data key="d23">1</data>
</edge>
<edge source="High affinity nerve growth factor receptor" target="Epithelial discoidin domain-containing receptor 1">
  <data key="d23">2</data>
</edge>
<edge source="High affinity nerve growth factor receptor" target="Protein-tyrosine kinase 2-beta">
  <data key="d23">1</data>
</edge>
<edge source="High affinity nerve growth factor receptor" target="Ribosomal protein S6 kinase alpha-1">
  <data key="d23">1</data>
</edge>
<edge source="High affinity nerve growth factor receptor" target="Mitogen-activated protein kinase kinase kinase 12">
  <data key="d23">1</data>
</edge>
<edge source="High affinity nerve growth factor receptor" target="STE20-like serine/threonine-protein kinase">
  <data key="d23">1</data>
</edge>
<edge source="High affinity nerve growth factor receptor" target="Aurora kinase B">
  <data key="d23">1</data>
</edge>
<edge source="High affinity nerve growth factor receptor" target="Bone morphogenetic protein receptor type-2">
  <data key="d23">1</data>
</edge>
<edge source="High affinity nerve growth factor receptor" target="Serine/threonine-protein kinase PAK 4">
  <data key="d23">1</data>
</edge>
<edge source="High affinity nerve growth factor receptor" target="Mitogen-activated protein kinase kinase kinase 10">
  <data key="d23">1</data>
</edge>
<edge source="High affinity nerve growth factor receptor" target="Serine/threonine-protein kinase RIO2">
  <data key="d23">1</data>
</edge>
<edge source="High affinity nerve growth factor receptor" target="Vascular endothelial growth factor receptor 3">
  <data key="d23">1</data>
</edge>
<edge source="Macrophage colony-stimulating factor 1 receptor" target="Atypical kinase COQ8B, mitochondrial">
  <data key="d23">1</data>
</edge>
<edge source="Macrophage colony-stimulating factor 1 receptor" target="Cyclin-dependent kinase 16">
  <data key="d23">1</data>
</edge>
<edge source="Macrophage colony-stimulating factor 1 receptor" target="Serine/threonine-protein kinase 26">
  <data key="d23">1</data>
</edge>
<edge source="Macrophage colony-stimulating factor 1 receptor" target="Serine/threonine-protein kinase 10">
  <data key="d23">1</data>
</edge>
<edge source="Macrophage colony-stimulating factor 1 receptor" target="Tyrosine-protein kinase receptor TYRO3">
  <data key="d23">1</data>
</edge>
<edge source="Macrophage colony-stimulating factor 1 receptor" target="Calcium/calmodulin-dependent protein kinase type 1G">
  <data key="d23">1</data>
</edge>
<edge source="Macrophage colony-stimulating factor 1 receptor" target="Tyrosine-protein kinase JAK1">
  <data key="d23">1</data>
</edge>
<edge source="Macrophage colony-stimulating factor 1 receptor" target="BMP-2-inducible protein kinase">
  <data key="d23">1</data>
</edge>
<edge source="Macrophage colony-stimulating factor 1 receptor" target="Protein kinase C theta type">
  <data key="d23">1</data>
</edge>
<edge source="Macrophage colony-stimulating factor 1 receptor" target="Dual specificity testis-specific protein kinase 1">
  <data key="d23">1</data>
</edge>
<edge source="Macrophage colony-stimulating factor 1 receptor" target="Calcium/calmodulin-dependent protein kinase type II subunit beta">
  <data key="d23">1</data>
</edge>
<edge source="Macrophage colony-stimulating factor 1 receptor" target="Serine/threonine-protein kinase Nek9">
  <data key="d23">1</data>
</edge>
<edge source="Macrophage colony-stimulating factor 1 receptor" target="Fibroblast growth factor receptor 3">
  <data key="d23">1</data>
</edge>
<edge source="Macrophage colony-stimulating factor 1 receptor" target="Ephrin type-A receptor 3">
  <data key="d23">1</data>
</edge>
<edge source="Macrophage colony-stimulating factor 1 receptor" target="Serine/threonine-protein kinase TBK1">
  <data key="d23">1</data>
</edge>
<edge source="Macrophage colony-stimulating factor 1 receptor" target="Equilibrative nucleoside transporter 1">
  <data key="d23">1</data>
</edge>
<edge source="Macrophage colony-stimulating factor 1 receptor" target="Ribosomal protein S6 kinase alpha-6">
  <data key="d23">1</data>
</edge>
<edge source="Macrophage colony-stimulating factor 1 receptor" target="Interleukin-1 receptor-associated kinase 1">
  <data key="d23">1</data>
</edge>
<edge source="Macrophage colony-stimulating factor 1 receptor" target="Serine/threonine-protein kinase DCLK1">
  <data key="d23">1</data>
</edge>
<edge source="Macrophage colony-stimulating factor 1 receptor" target="Serine/threonine-protein kinase PAK 1">
  <data key="d23">1</data>
</edge>
<edge source="Macrophage colony-stimulating factor 1 receptor" target="Dual specificity tyrosine-phosphorylation-regulated kinase 1A">
  <data key="d23">1</data>
</edge>
<edge source="Macrophage colony-stimulating factor 1 receptor" target="Insulin receptor-related protein">
  <data key="d23">1</data>
</edge>
<edge source="Macrophage colony-stimulating factor 1 receptor" target="Inhibitor of nuclear factor kappa-B kinase subunit beta">
  <data key="d23">1</data>
</edge>
<edge source="Macrophage colony-stimulating factor 1 receptor" target="Serine/threonine-protein kinase TAO2">
  <data key="d23">1</data>
</edge>
<edge source="Macrophage colony-stimulating factor 1 receptor" target="Leukocyte tyrosine kinase receptor">
  <data key="d23">1</data>
</edge>
<edge source="Macrophage colony-stimulating factor 1 receptor" target="Tyrosine-protein kinase SYK">
  <data key="d23">1</data>
</edge>
<edge source="Macrophage colony-stimulating factor 1 receptor" target="NUAK family SNF1-like kinase 1">
  <data key="d23">1</data>
</edge>
<edge source="Macrophage colony-stimulating factor 1 receptor" target="Calcium/calmodulin-dependent protein kinase type II subunit gamma">
  <data key="d23">1</data>
</edge>
<edge source="Macrophage colony-stimulating factor 1 receptor" target="Ephrin type-A receptor 5">
  <data key="d23">1</data>
</edge>
<edge source="Macrophage colony-stimulating factor 1 receptor" target="Adenosine receptor A3">
  <data key="d23">1</data>
</edge>
<edge source="Macrophage colony-stimulating factor 1 receptor" target="Serine/threonine-protein kinase 32A">
  <data key="d23">1</data>
</edge>
<edge source="Macrophage colony-stimulating factor 1 receptor" target="Interferon-induced, double-stranded RNA-activated protein kinase">
  <data key="d23">1</data>
</edge>
<edge source="Macrophage colony-stimulating factor 1 receptor" target="Activin receptor type-1">
  <data key="d23">1</data>
</edge>
<edge source="Macrophage colony-stimulating factor 1 receptor" target="Serine/threonine-protein kinase Nek1">
  <data key="d23">1</data>
</edge>
<edge source="Macrophage colony-stimulating factor 1 receptor" target="Serine/threonine-protein kinase Chk2">
  <data key="d23">1</data>
</edge>
<edge source="Macrophage colony-stimulating factor 1 receptor" target="Serine/threonine-protein kinase PAK 5">
  <data key="d23">1</data>
</edge>
<edge source="Macrophage colony-stimulating factor 1 receptor" target="Serine/threonine-protein kinase TAO1">
  <data key="d23">1</data>
</edge>
<edge source="Macrophage colony-stimulating factor 1 receptor" target="Tyrosine-protein kinase ITK/TSK">
  <data key="d23">1</data>
</edge>
<edge source="Macrophage colony-stimulating factor 1 receptor" target="cAMP-dependent protein kinase catalytic subunit alpha">
  <data key="d23">1</data>
</edge>
<edge source="Macrophage colony-stimulating factor 1 receptor" target="Serine/threonine-protein kinase PLK4">
  <data key="d23">1</data>
</edge>
<edge source="Macrophage colony-stimulating factor 1 receptor" target="Mitogen-activated protein kinase kinase kinase kinase 1">
  <data key="d23">1</data>
</edge>
<edge source="Macrophage colony-stimulating factor 1 receptor" target="Mitogen-activated protein kinase kinase kinase MLT">
  <data key="d23">1</data>
</edge>
<edge source="Macrophage colony-stimulating factor 1 receptor" target="Cytoplasmic tyrosine-protein kinase BMX">
  <data key="d23">1</data>
</edge>
<edge source="Macrophage colony-stimulating factor 1 receptor" target="Mitogen-activated protein kinase kinase kinase 2">
  <data key="d23">1</data>
</edge>
<edge source="Macrophage colony-stimulating factor 1 receptor" target="Calcium/calmodulin-dependent protein kinase kinase 2">
  <data key="d23">1</data>
</edge>
<edge source="Macrophage colony-stimulating factor 1 receptor" target="Dual specificity mitogen-activated protein kinase kinase 2">
  <data key="d23">1</data>
</edge>
<edge source="Macrophage colony-stimulating factor 1 receptor" target="cAMP-dependent protein kinase catalytic subunit beta">
  <data key="d23">1</data>
</edge>
<edge source="Macrophage colony-stimulating factor 1 receptor" target="cGMP-dependent protein kinase 2">
  <data key="d23">1</data>
</edge>
<edge source="Macrophage colony-stimulating factor 1 receptor" target="Leucine-rich repeat serine/threonine-protein kinase 2">
  <data key="d23">1</data>
</edge>
<edge source="Macrophage colony-stimulating factor 1 receptor" target="Serine/threonine-protein kinase Nek5">
  <data key="d23">1</data>
</edge>
<edge source="Macrophage colony-stimulating factor 1 receptor" target="Citron Rho-interacting kinase">
  <data key="d23">1</data>
</edge>
<edge source="Macrophage colony-stimulating factor 1 receptor" target="5'-AMP-activated protein kinase subunit beta-1">
  <data key="d23">1</data>
</edge>
<edge source="Macrophage colony-stimulating factor 1 receptor" target="Protein kinase C gamma type">
  <data key="d23">1</data>
</edge>
<edge source="Macrophage colony-stimulating factor 1 receptor" target="Dual specificity protein kinase CLK1">
  <data key="d23">1</data>
</edge>
<edge source="Macrophage colony-stimulating factor 1 receptor" target="Cyclin-dependent kinase-like 1">
  <data key="d23">1</data>
</edge>
<edge source="Macrophage colony-stimulating factor 1 receptor" target="Cathepsin S">
  <data key="d23">1</data>
</edge>
<edge source="Macrophage colony-stimulating factor 1 receptor" target="Calcium/calmodulin-dependent protein kinase type II subunit alpha">
  <data key="d23">1</data>
</edge>
<edge source="Macrophage colony-stimulating factor 1 receptor" target="Ephrin type-A receptor 1">
  <data key="d23">1</data>
</edge>
<edge source="Macrophage colony-stimulating factor 1 receptor" target="Dual specificity protein kinase CLK4">
  <data key="d23">1</data>
</edge>
<edge source="Macrophage colony-stimulating factor 1 receptor" target="Serine/threonine-protein kinase ULK3">
  <data key="d23">1</data>
</edge>
<edge source="Macrophage colony-stimulating factor 1 receptor" target="Ephrin type-A receptor 8">
  <data key="d23">1</data>
</edge>
<edge source="Macrophage colony-stimulating factor 1 receptor" target="Interleukin-1 receptor-associated kinase 4">
  <data key="d23">1</data>
</edge>
<edge source="Macrophage colony-stimulating factor 1 receptor" target="Tyrosine-protein kinase Fyn">
  <data key="d23">1</data>
</edge>
<edge source="Macrophage colony-stimulating factor 1 receptor" target="5'-AMP-activated protein kinase subunit gamma-2">
  <data key="d23">1</data>
</edge>
<edge source="Macrophage colony-stimulating factor 1 receptor" target="Muscle, skeletal receptor tyrosine-protein kinase">
  <data key="d23">1</data>
</edge>
<edge source="Macrophage colony-stimulating factor 1 receptor" target="Membrane-associated tyrosine- and threonine-specific cdc2-inhibitory kinase">
  <data key="d23">1</data>
</edge>
<edge source="Macrophage colony-stimulating factor 1 receptor" target="5'-AMP-activated protein kinase subunit gamma-3">
  <data key="d23">1</data>
</edge>
<edge source="Macrophage colony-stimulating factor 1 receptor" target="Phosphatidylinositol 4,5-bisphosphate 3-kinase catalytic subunit gamma isoform">
  <data key="d23">1</data>
</edge>
<edge source="Macrophage colony-stimulating factor 1 receptor" target="Tyrosine-protein kinase Yes">
  <data key="d23">1</data>
</edge>
<edge source="Macrophage colony-stimulating factor 1 receptor" target="Tyrosine-protein kinase Fgr">
  <data key="d23">1</data>
</edge>
<edge source="Macrophage colony-stimulating factor 1 receptor" target="SNF-related serine/threonine-protein kinase">
  <data key="d23">1</data>
</edge>
<edge source="Macrophage colony-stimulating factor 1 receptor" target="RAF proto-oncogene serine/threonine-protein kinase">
  <data key="d23">1</data>
</edge>
<edge source="Macrophage colony-stimulating factor 1 receptor" target="Platelet-derived growth factor receptor alpha">
  <data key="d23">2</data>
</edge>
<edge source="Macrophage colony-stimulating factor 1 receptor" target="Homeodomain-interacting protein kinase 3">
  <data key="d23">1</data>
</edge>
<edge source="Macrophage colony-stimulating factor 1 receptor" target="Serine/threonine-protein kinase TAO3">
  <data key="d23">1</data>
</edge>
<edge source="Macrophage colony-stimulating factor 1 receptor" target="Macrophage-stimulating protein receptor">
  <data key="d23">1</data>
</edge>
<edge source="Macrophage colony-stimulating factor 1 receptor" target="Tyrosine-protein kinase JAK2">
  <data key="d23">1</data>
</edge>
<edge source="Macrophage colony-stimulating factor 1 receptor" target="Dual specificity protein kinase CLK3">
  <data key="d23">1</data>
</edge>
<edge source="Macrophage colony-stimulating factor 1 receptor" target="Serine/threonine-protein kinase MARK2">
  <data key="d23">1</data>
</edge>
<edge source="Macrophage colony-stimulating factor 1 receptor" target="Hepatocyte growth factor receptor">
  <data key="d23">1</data>
</edge>
<edge source="Macrophage colony-stimulating factor 1 receptor" target="Eukaryotic translation initiation factor 2-alpha kinase 1">
  <data key="d23">1</data>
</edge>
<edge source="Macrophage colony-stimulating factor 1 receptor" target="Calcium/calmodulin-dependent protein kinase kinase 1">
  <data key="d23">1</data>
</edge>
<edge source="Macrophage colony-stimulating factor 1 receptor" target="Serine/threonine-protein kinase PLK1">
  <data key="d23">1</data>
</edge>
<edge source="Macrophage colony-stimulating factor 1 receptor" target="TGF-beta receptor type-1">
  <data key="d23">1</data>
</edge>
<edge source="Macrophage colony-stimulating factor 1 receptor" target="STE20/SPS1-related proline-alanine-rich protein kinase">
  <data key="d23">1</data>
</edge>
<edge source="Macrophage colony-stimulating factor 1 receptor" target="Tyrosine-protein kinase Lyn">
  <data key="d23">1</data>
</edge>
<edge source="Macrophage colony-stimulating factor 1 receptor" target="BDNF/NT-3 growth factors receptor">
  <data key="d23">1</data>
</edge>
<edge source="Macrophage colony-stimulating factor 1 receptor" target="Tyrosine-protein kinase TXK">
  <data key="d23">1</data>
</edge>
<edge source="Macrophage colony-stimulating factor 1 receptor" target="5'-AMP-activated protein kinase subunit beta-2">
  <data key="d23">1</data>
</edge>
<edge source="Macrophage colony-stimulating factor 1 receptor" target="Atypical kinase COQ8A, mitochondrial">
  <data key="d23">1</data>
</edge>
<edge source="Macrophage colony-stimulating factor 1 receptor" target="Dual specificity mitogen-activated protein kinase kinase 5">
  <data key="d23">1</data>
</edge>
<edge source="Macrophage colony-stimulating factor 1 receptor" target="Mitogen-activated protein kinase kinase kinase 4">
  <data key="d23">1</data>
</edge>
<edge source="Macrophage colony-stimulating factor 1 receptor" target="Mitogen-activated protein kinase 4">
  <data key="d23">1</data>
</edge>
<edge source="Macrophage colony-stimulating factor 1 receptor" target="cGMP-specific 3',5'-cyclic phosphodiesterase">
  <data key="d23">1</data>
</edge>
<edge source="Macrophage colony-stimulating factor 1 receptor" target="Maternal embryonic leucine zipper kinase">
  <data key="d23">1</data>
</edge>
<edge source="Macrophage colony-stimulating factor 1 receptor" target="Receptor tyrosine-protein kinase erbB-4">
  <data key="d23">1</data>
</edge>
<edge source="Macrophage colony-stimulating factor 1 receptor" target="Misshapen-like kinase 1">
  <data key="d23">1</data>
</edge>
<edge source="Macrophage colony-stimulating factor 1 receptor" target="Protein kinase C iota type">
  <data key="d23">1</data>
</edge>
<edge source="Macrophage colony-stimulating factor 1 receptor" target="Serine/threonine-protein kinase PLK2">
  <data key="d23">1</data>
</edge>
<edge source="Macrophage colony-stimulating factor 1 receptor" target="Tyrosine-protein kinase Blk">
  <data key="d23">1</data>
</edge>
<edge source="Macrophage colony-stimulating factor 1 receptor" target="Serine/threonine-protein kinase MARK1">
  <data key="d23">1</data>
</edge>
<edge source="Macrophage colony-stimulating factor 1 receptor" target="Serine/threonine-protein kinase pim-1">
  <data key="d23">1</data>
</edge>
<edge source="Macrophage colony-stimulating factor 1 receptor" target="Focal adhesion kinase 1">
  <data key="d23">1</data>
</edge>
<edge source="Macrophage colony-stimulating factor 1 receptor" target="Serine/threonine-protein kinase 16">
  <data key="d23">1</data>
</edge>
<edge source="Macrophage colony-stimulating factor 1 receptor" target="Tyrosine-protein kinase ABL1">
  <data key="d23">2</data>
</edge>
<edge source="Macrophage colony-stimulating factor 1 receptor" target="Serine/threonine-protein kinase RIO3">
  <data key="d23">1</data>
</edge>
<edge source="Macrophage colony-stimulating factor 1 receptor" target="Fibroblast growth factor receptor 2">
  <data key="d23">1</data>
</edge>
<edge source="Macrophage colony-stimulating factor 1 receptor" target="Non-receptor tyrosine-protein kinase TNK1">
  <data key="d23">1</data>
</edge>
<edge source="Macrophage colony-stimulating factor 1 receptor" target="Ephrin type-B receptor 6">
  <data key="d23">1</data>
</edge>
<edge source="Macrophage colony-stimulating factor 1 receptor" target="Tyrosine-protein kinase Fer">
  <data key="d23">1</data>
</edge>
<edge source="Macrophage colony-stimulating factor 1 receptor" target="Myosin light chain kinase 3">
  <data key="d23">1</data>
</edge>
<edge source="Macrophage colony-stimulating factor 1 receptor" target="Serine/threonine-protein kinase 35">
  <data key="d23">1</data>
</edge>
<edge source="Macrophage colony-stimulating factor 1 receptor" target="Phosphatidylinositol 4,5-bisphosphate 3-kinase catalytic subunit delta isoform">
  <data key="d23">1</data>
</edge>
<edge source="Macrophage colony-stimulating factor 1 receptor" target="Activated CDC42 kinase 1">
  <data key="d23">1</data>
</edge>
<edge source="Macrophage colony-stimulating factor 1 receptor" target="Serine/threonine-protein kinase PAK 2">
  <data key="d23">1</data>
</edge>
<edge source="Macrophage colony-stimulating factor 1 receptor" target="Arachidonate 5-lipoxygenase">
  <data key="d23">1</data>
</edge>
<edge source="Macrophage colony-stimulating factor 1 receptor" target="Dual specificity protein kinase TTK">
  <data key="d23">1</data>
</edge>
<edge source="Macrophage colony-stimulating factor 1 receptor" target="Tyrosine-protein kinase Lck">
  <data key="d23">1</data>
</edge>
<edge source="Macrophage colony-stimulating factor 1 receptor" target="Serine/threonine-protein kinase ULK2">
  <data key="d23">1</data>
</edge>
<edge source="Macrophage colony-stimulating factor 1 receptor" target="Insulin receptor">
  <data key="d23">1</data>
</edge>
<edge source="Macrophage colony-stimulating factor 1 receptor" target="Mitogen-activated protein kinase kinase kinase 3">
  <data key="d23">1</data>
</edge>
<edge source="Macrophage colony-stimulating factor 1 receptor" target="Myosin light chain kinase family member 4">
  <data key="d23">1</data>
</edge>
<edge source="Macrophage colony-stimulating factor 1 receptor" target="Serine/threonine-protein kinase SIK1">
  <data key="d23">1</data>
</edge>
<edge source="Macrophage colony-stimulating factor 1 receptor" target="Phosphatidylinositol 4-phosphate 3-kinase C2 domain-containing subunit beta">
  <data key="d23">1</data>
</edge>
<edge source="Macrophage colony-stimulating factor 1 receptor" target="Angiopoietin-1 receptor">
  <data key="d23">1</data>
</edge>
<edge source="Macrophage colony-stimulating factor 1 receptor" target="Tyrosine-protein kinase CSK">
  <data key="d23">1</data>
</edge>
<edge source="Macrophage colony-stimulating factor 1 receptor" target="Ribosomal protein S6 kinase alpha-3">
  <data key="d23">1</data>
</edge>
<edge source="Macrophage colony-stimulating factor 1 receptor" target="Proto-oncogene tyrosine-protein kinase ROS">
  <data key="d23">1</data>
</edge>
<edge source="Macrophage colony-stimulating factor 1 receptor" target="Serine/threonine-protein kinase mTOR">
  <data key="d23">1</data>
</edge>
<edge source="Macrophage colony-stimulating factor 1 receptor" target="Myosin-IIIa">
  <data key="d23">1</data>
</edge>
<edge source="Macrophage colony-stimulating factor 1 receptor" target="Phosphatidylinositol 5-phosphate 4-kinase type-2 beta">
  <data key="d23">1</data>
</edge>
<edge source="Macrophage colony-stimulating factor 1 receptor" target="Serine/threonine-protein kinase Chk1">
  <data key="d23">1</data>
</edge>
<edge source="Macrophage colony-stimulating factor 1 receptor" target="Serine/threonine-protein kinase Nek4">
  <data key="d23">1</data>
</edge>
<edge source="Macrophage colony-stimulating factor 1 receptor" target="Serine/threonine-protein kinase RIO1">
  <data key="d23">1</data>
</edge>
<edge source="Macrophage colony-stimulating factor 1 receptor" target="Serine/threonine-protein kinase 3">
  <data key="d23">1</data>
</edge>
<edge source="Macrophage colony-stimulating factor 1 receptor" target="Receptor-interacting serine/threonine-protein kinase 1">
  <data key="d23">1</data>
</edge>
<edge source="Macrophage colony-stimulating factor 1 receptor" target="Death-associated protein kinase 2">
  <data key="d23">1</data>
</edge>
<edge source="Macrophage colony-stimulating factor 1 receptor" target="Tyrosine-protein kinase ZAP-70">
  <data key="d23">1</data>
</edge>
<edge source="Macrophage colony-stimulating factor 1 receptor" target="Calcium/calmodulin-dependent protein kinase type 1">
  <data key="d23">1</data>
</edge>
<edge source="Macrophage colony-stimulating factor 1 receptor" target="Mitogen-activated protein kinase kinase kinase 1">
  <data key="d23">1</data>
</edge>
<edge source="Macrophage colony-stimulating factor 1 receptor" target="Serine/threonine-protein kinase tousled-like 1">
  <data key="d23">1</data>
</edge>
<edge source="Macrophage colony-stimulating factor 1 receptor" target="MAP kinase-interacting serine/threonine-protein kinase 2">
  <data key="d23">1</data>
</edge>
<edge source="Macrophage colony-stimulating factor 1 receptor" target="Serine/threonine-protein kinase PAK 3">
  <data key="d23">1</data>
</edge>
<edge source="Macrophage colony-stimulating factor 1 receptor" target="Dual specificity protein kinase CLK2">
  <data key="d23">1</data>
</edge>
<edge source="Macrophage colony-stimulating factor 1 receptor" target="TRAF2 and NCK-interacting protein kinase">
  <data key="d23">1</data>
</edge>
<edge source="Macrophage colony-stimulating factor 1 receptor" target="Wee1-like protein kinase">
  <data key="d23">1</data>
</edge>
<edge source="Macrophage colony-stimulating factor 1 receptor" target="Myosin light chain kinase 2, skeletal/cardiac muscle">
  <data key="d23">1</data>
</edge>
<edge source="Macrophage colony-stimulating factor 1 receptor" target="Discoidin domain-containing receptor 2">
  <data key="d23">1</data>
</edge>
<edge source="Macrophage colony-stimulating factor 1 receptor" target="Serine/threonine-protein kinase PLK3">
  <data key="d23">1</data>
</edge>
<edge source="Macrophage colony-stimulating factor 1 receptor" target="Ephrin type-B receptor 4">
  <data key="d23">1</data>
</edge>
<edge source="Macrophage colony-stimulating factor 1 receptor" target="Mitogen-activated protein kinase kinase kinase 9">
  <data key="d23">1</data>
</edge>
<edge source="Macrophage colony-stimulating factor 1 receptor" target="Serine/threonine-protein kinase 17B">
  <data key="d23">1</data>
</edge>
<edge source="Macrophage colony-stimulating factor 1 receptor" target="Myosin light chain kinase, smooth muscle">
  <data key="d23">1</data>
</edge>
<edge source="Macrophage colony-stimulating factor 1 receptor" target="Glycogen synthase kinase-3 alpha">
  <data key="d23">1</data>
</edge>
<edge source="Macrophage colony-stimulating factor 1 receptor" target="Fatty-acid amide hydrolase 1">
  <data key="d23">1</data>
</edge>
<edge source="Macrophage colony-stimulating factor 1 receptor" target="Microtubule-associated serine/threonine-protein kinase 1">
  <data key="d23">1</data>
</edge>
<edge source="Macrophage colony-stimulating factor 1 receptor" target="Mitogen-activated protein kinase 13">
  <data key="d23">1</data>
</edge>
<edge source="Macrophage colony-stimulating factor 1 receptor" target="Ankyrin repeat and protein kinase domain-containing protein 1">
  <data key="d23">1</data>
</edge>
<edge source="Macrophage colony-stimulating factor 1 receptor" target="Serine/threonine-protein kinase Nek2">
  <data key="d23">1</data>
</edge>
<edge source="Macrophage colony-stimulating factor 1 receptor" target="Aurora kinase C">
  <data key="d23">1</data>
</edge>
<edge source="Macrophage colony-stimulating factor 1 receptor" target="Serine/threonine-protein kinase DCLK2">
  <data key="d23">1</data>
</edge>
<edge source="Macrophage colony-stimulating factor 1 receptor" target="Rho-associated protein kinase 2">
  <data key="d23">1</data>
</edge>
<edge source="Macrophage colony-stimulating factor 1 receptor" target="Epidermal growth factor receptor">
  <data key="d23">1</data>
</edge>
<edge source="Macrophage colony-stimulating factor 1 receptor" target="eIF-2-alpha kinase GCN2">
  <data key="d23">1</data>
</edge>
<edge source="Macrophage colony-stimulating factor 1 receptor" target="Casein kinase I isoform alpha">
  <data key="d23">1</data>
</edge>
<edge source="Macrophage colony-stimulating factor 1 receptor" target="Kappa-casein">
  <data key="d23">1</data>
</edge>
<edge source="Macrophage colony-stimulating factor 1 receptor" target="Mitogen-activated protein kinase 10">
  <data key="d23">1</data>
</edge>
<edge source="Macrophage colony-stimulating factor 1 receptor" target="Serine/threonine-protein kinase SIK2">
  <data key="d23">1</data>
</edge>
<edge source="Macrophage colony-stimulating factor 1 receptor" target="Mitogen-activated protein kinase 14">
  <data key="d23">1</data>
</edge>
<edge source="Macrophage colony-stimulating factor 1 receptor" target="Mitogen-activated protein kinase kinase kinase 6">
  <data key="d23">1</data>
</edge>
<edge source="Macrophage colony-stimulating factor 1 receptor" target="Serine/threonine-protein kinase ICK">
  <data key="d23">1</data>
</edge>
<edge source="Macrophage colony-stimulating factor 1 receptor" target="Tyrosine-protein kinase Mer">
  <data key="d23">1</data>
</edge>
<edge source="Macrophage colony-stimulating factor 1 receptor" target="LIM domain kinase 1">
  <data key="d23">1</data>
</edge>
<edge source="Macrophage colony-stimulating factor 1 receptor" target="Calcium-dependent protein kinase 1">
  <data key="d23">1</data>
</edge>
<edge source="Macrophage colony-stimulating factor 1 receptor" target="Casein kinase II subunit alpha">
  <data key="d23">1</data>
</edge>
<edge source="Macrophage colony-stimulating factor 1 receptor" target="Phosphatidylinositol 4-kinase beta">
  <data key="d23">1</data>
</edge>
<edge source="Macrophage colony-stimulating factor 1 receptor" target="Serine/threonine-protein kinase Nek11">
  <data key="d23">1</data>
</edge>
<edge source="Macrophage colony-stimulating factor 1 receptor" target="Serine/threonine-protein kinase ULK1">
  <data key="d23">1</data>
</edge>
<edge source="Macrophage colony-stimulating factor 1 receptor" target="ALK tyrosine kinase receptor">
  <data key="d23">1</data>
</edge>
<edge source="Macrophage colony-stimulating factor 1 receptor" target="Cyclin-G-associated kinase">
  <data key="d23">1</data>
</edge>
<edge source="Macrophage colony-stimulating factor 1 receptor" target="Peripheral plasma membrane protein CASK">
  <data key="d23">1</data>
</edge>
<edge source="Macrophage colony-stimulating factor 1 receptor" target="Serine/threonine-protein kinase N1">
  <data key="d23">1</data>
</edge>
<edge source="Macrophage colony-stimulating factor 1 receptor" target="Serine/threonine-protein kinase 17A">
  <data key="d23">1</data>
</edge>
<edge source="Macrophage colony-stimulating factor 1 receptor" target="Protein kinase C delta type">
  <data key="d23">1</data>
</edge>
<edge source="Macrophage colony-stimulating factor 1 receptor" target="Phosphatidylinositol 5-phosphate 4-kinase type-2 gamma">
  <data key="d23">1</data>
</edge>
<edge source="Macrophage colony-stimulating factor 1 receptor" target="5'-AMP-activated protein kinase catalytic subunit alpha-2">
  <data key="d23">1</data>
</edge>
<edge source="Macrophage colony-stimulating factor 1 receptor" target="Non-receptor tyrosine-protein kinase TYK2">
  <data key="d23">1</data>
</edge>
<edge source="Macrophage colony-stimulating factor 1 receptor" target="Serine/threonine-protein kinase PAK 6">
  <data key="d23">1</data>
</edge>
<edge source="Macrophage colony-stimulating factor 1 receptor" target="Ephrin type-B receptor 1">
  <data key="d23">1</data>
</edge>
<edge source="Macrophage colony-stimulating factor 1 receptor" target="Serine/threonine-protein kinase PknB">
  <data key="d23">1</data>
</edge>
<edge source="Macrophage colony-stimulating factor 1 receptor" target="Tyrosine-protein kinase receptor Tie-1">
  <data key="d23">1</data>
</edge>
<edge source="Macrophage colony-stimulating factor 1 receptor" target="Mitogen-activated protein kinase kinase kinase kinase 3">
  <data key="d23">1</data>
</edge>
<edge source="Macrophage colony-stimulating factor 1 receptor" target="Tyrosine-protein kinase JAK3">
  <data key="d23">1</data>
</edge>
<edge source="Macrophage colony-stimulating factor 1 receptor" target="NUAK family SNF1-like kinase 2">
  <data key="d23">1</data>
</edge>
<edge source="Macrophage colony-stimulating factor 1 receptor" target="Calcium/calmodulin-dependent protein kinase type II subunit delta">
  <data key="d23">1</data>
</edge>
<edge source="Macrophage colony-stimulating factor 1 receptor" target="Vascular endothelial growth factor receptor 1">
  <data key="d23">1</data>
</edge>
<edge source="Macrophage colony-stimulating factor 1 receptor" target="Proto-oncogene tyrosine-protein kinase receptor Ret">
  <data key="d23">1</data>
</edge>
<edge source="Macrophage colony-stimulating factor 1 receptor" target="UDP-glucuronosyltransferase 1-1">
  <data key="d23">1</data>
</edge>
<edge source="Macrophage colony-stimulating factor 1 receptor" target="Ephrin type-B receptor 2">
  <data key="d23">1</data>
</edge>
<edge source="Macrophage colony-stimulating factor 1 receptor" target="Cyclin-dependent kinase 4">
  <data key="d23">1</data>
</edge>
<edge source="Macrophage colony-stimulating factor 1 receptor" target="Serine/threonine-protein kinase PRP4 homolog">
  <data key="d23">1</data>
</edge>
<edge source="Macrophage colony-stimulating factor 1 receptor" target="Uncharacterized serine/threonine-protein kinase SBK3">
  <data key="d23">1</data>
</edge>
<edge source="Macrophage colony-stimulating factor 1 receptor" target="Calcium/calmodulin-dependent protein kinase type 1D">
  <data key="d23">1</data>
</edge>
<edge source="Macrophage colony-stimulating factor 1 receptor" target="Receptor tyrosine-protein kinase erbB-2">
  <data key="d23">1</data>
</edge>
<edge source="Macrophage colony-stimulating factor 1 receptor" target="Platelet-derived growth factor receptor beta">
  <data key="d23">2</data>
</edge>
<edge source="Macrophage colony-stimulating factor 1 receptor" target="Proto-oncogene tyrosine-protein kinase Src">
  <data key="d23">1</data>
</edge>
<edge source="Macrophage colony-stimulating factor 1 receptor" target="Abelson tyrosine-protein kinase 2">
  <data key="d23">1</data>
</edge>
<edge source="Macrophage colony-stimulating factor 1 receptor" target="Serine/threonine-protein kinase SIK3">
  <data key="d23">1</data>
</edge>
<edge source="Macrophage colony-stimulating factor 1 receptor" target="Serine/threonine-protein kinase Nek3">
  <data key="d23">1</data>
</edge>
<edge source="Macrophage colony-stimulating factor 1 receptor" target="Megakaryocyte-associated tyrosine-protein kinase">
  <data key="d23">1</data>
</edge>
<edge source="Macrophage colony-stimulating factor 1 receptor" target="5'-AMP-activated protein kinase subunit gamma-1">
  <data key="d23">1</data>
</edge>
<edge source="Macrophage colony-stimulating factor 1 receptor" target="Mitogen-activated protein kinase kinase kinase 19">
  <data key="d23">1</data>
</edge>
<edge source="Macrophage colony-stimulating factor 1 receptor" target="NT-3 growth factor receptor">
  <data key="d23">1</data>
</edge>
<edge source="Macrophage colony-stimulating factor 1 receptor" target="MAP kinase-interacting serine/threonine-protein kinase 1">
  <data key="d23">1</data>
</edge>
<edge source="Macrophage colony-stimulating factor 1 receptor" target="Ephrin type-A receptor 6">
  <data key="d23">1</data>
</edge>
<edge source="Macrophage colony-stimulating factor 1 receptor" target="Mitogen-activated protein kinase 9">
  <data key="d23">1</data>
</edge>
<edge source="Macrophage colony-stimulating factor 1 receptor" target="AP2-associated protein kinase 1">
  <data key="d23">1</data>
</edge>
<edge source="Macrophage colony-stimulating factor 1 receptor" target="Mitogen-activated protein kinase kinase kinase kinase 2">
  <data key="d23">1</data>
</edge>
<edge source="Macrophage colony-stimulating factor 1 receptor" target="5'-AMP-activated protein kinase catalytic subunit alpha-1">
  <data key="d23">1</data>
</edge>
<edge source="Macrophage colony-stimulating factor 1 receptor" target="Bone morphogenetic protein receptor type-1B">
  <data key="d23">1</data>
</edge>
<edge source="Macrophage colony-stimulating factor 1 receptor" target="Tyrosine-protein kinase Fes/Fps">
  <data key="d23">1</data>
</edge>
<edge source="Macrophage colony-stimulating factor 1 receptor" target="MAP/microtubule affinity-regulating kinase 4">
  <data key="d23">1</data>
</edge>
<edge source="Macrophage colony-stimulating factor 1 receptor" target="Mitogen-activated protein kinase 15">
  <data key="d23">1</data>
</edge>
<edge source="Macrophage colony-stimulating factor 1 receptor" target="Cyclin-dependent kinase-like 2">
  <data key="d23">1</data>
</edge>
<edge source="Macrophage colony-stimulating factor 1 receptor" target="Vascular endothelial growth factor receptor 2">
  <data key="d23">1</data>
</edge>
<edge source="Macrophage colony-stimulating factor 1 receptor" target="Casein kinase II subunit alpha'">
  <data key="d23">1</data>
</edge>
<edge source="Macrophage colony-stimulating factor 1 receptor" target="Cathepsin L1">
  <data key="d23">1</data>
</edge>
<edge source="Macrophage colony-stimulating factor 1 receptor" target="Dual specificity tyrosine-phosphorylation-regulated kinase 1B">
  <data key="d23">1</data>
</edge>
<edge source="Macrophage colony-stimulating factor 1 receptor" target="TGF-beta receptor type-2">
  <data key="d23">1</data>
</edge>
<edge source="Macrophage colony-stimulating factor 1 receptor" target="Mitogen-activated protein kinase kinase kinase kinase 5">
  <data key="d23">1</data>
</edge>
<edge source="Macrophage colony-stimulating factor 1 receptor" target="Interleukin-1 receptor-associated kinase 3">
  <data key="d23">1</data>
</edge>
<edge source="Macrophage colony-stimulating factor 1 receptor" target="Serine/threonine-protein kinase B-raf">
  <data key="d23">1</data>
</edge>
<edge source="Macrophage colony-stimulating factor 1 receptor" target="Tyrosine-protein kinase FRK">
  <data key="d23">1</data>
</edge>
<edge source="Macrophage colony-stimulating factor 1 receptor" target="Homeodomain-interacting protein kinase 2">
  <data key="d23">1</data>
</edge>
<edge source="Macrophage colony-stimulating factor 1 receptor" target="LIM domain kinase 2">
  <data key="d23">1</data>
</edge>
<edge source="Macrophage colony-stimulating factor 1 receptor" target="Serine/threonine-protein kinase/endoribonuclease IRE1">
  <data key="d23">1</data>
</edge>
<edge source="Macrophage colony-stimulating factor 1 receptor" target="Mitogen-activated protein kinase kinase kinase 11">
  <data key="d23">1</data>
</edge>
<edge source="Macrophage colony-stimulating factor 1 receptor" target="MAP kinase-activated protein kinase 5">
  <data key="d23">1</data>
</edge>
<edge source="Macrophage colony-stimulating factor 1 receptor" target="Receptor-interacting serine/threonine-protein kinase 2">
  <data key="d23">1</data>
</edge>
<edge source="Macrophage colony-stimulating factor 1 receptor" target="Mitogen-activated protein kinase 7">
  <data key="d23">1</data>
</edge>
<edge source="Macrophage colony-stimulating factor 1 receptor" target="Death-associated protein kinase 3">
  <data key="d23">1</data>
</edge>
<edge source="Macrophage colony-stimulating factor 1 receptor" target="Serine/threonine-protein kinase OSR1">
  <data key="d23">1</data>
</edge>
<edge source="Macrophage colony-stimulating factor 1 receptor" target="Ephrin type-A receptor 7">
  <data key="d23">1</data>
</edge>
<edge source="Macrophage colony-stimulating factor 1 receptor" target="Serine/threonine-protein kinase LATS1">
  <data key="d23">1</data>
</edge>
<edge source="Macrophage colony-stimulating factor 1 receptor" target="Dual specificity mitogen-activated protein kinase kinase 6">
  <data key="d23">1</data>
</edge>
<edge source="Macrophage colony-stimulating factor 1 receptor" target="Serine/threonine-protein kinase Sgk3">
  <data key="d23">1</data>
</edge>
<edge source="Macrophage colony-stimulating factor 1 receptor" target="MAP/microtubule affinity-regulating kinase 3">
  <data key="d23">1</data>
</edge>
<edge source="Macrophage colony-stimulating factor 1 receptor" target="Serine/threonine-protein kinase N2">
  <data key="d23">1</data>
</edge>
<edge source="Macrophage colony-stimulating factor 1 receptor" target="Serine/threonine-protein kinase 36">
  <data key="d23">1</data>
</edge>
<edge source="Macrophage colony-stimulating factor 1 receptor" target="Inhibitor of nuclear factor kappa-B kinase subunit epsilon">
  <data key="d23">1</data>
</edge>
<edge source="Macrophage colony-stimulating factor 1 receptor" target="Death-associated protein kinase 1">
  <data key="d23">1</data>
</edge>
<edge source="Macrophage colony-stimulating factor 1 receptor" target="Phosphorylase b kinase gamma catalytic chain, skeletal muscle/heart isoform">
  <data key="d23">1</data>
</edge>
<edge source="Macrophage colony-stimulating factor 1 receptor" target="Tyrosine-protein kinase HCK">
  <data key="d23">1</data>
</edge>
<edge source="Macrophage colony-stimulating factor 1 receptor" target="Fibroblast growth factor receptor 1">
  <data key="d23">1</data>
</edge>
<edge source="Macrophage colony-stimulating factor 1 receptor" target="Dual specificity mitogen-activated protein kinase kinase 3">
  <data key="d23">1</data>
</edge>
<edge source="Macrophage colony-stimulating factor 1 receptor" target="Serine/threonine-protein kinase MRCK gamma">
  <data key="d23">1</data>
</edge>
<edge source="Macrophage colony-stimulating factor 1 receptor" target="Protein kinase C epsilon type">
  <data key="d23">1</data>
</edge>
<edge source="Macrophage colony-stimulating factor 1 receptor" target="Tyrosine-protein kinase Tec">
  <data key="d23">1</data>
</edge>
<edge source="Macrophage colony-stimulating factor 1 receptor" target="Tyrosine-protein kinase Srms">
  <data key="d23">1</data>
</edge>
<edge source="Macrophage colony-stimulating factor 1 receptor" target="Cyclin-dependent kinase 1">
  <data key="d23">1</data>
</edge>
<edge source="Macrophage colony-stimulating factor 1 receptor" target="Tyrosine-protein kinase receptor UFO">
  <data key="d23">1</data>
</edge>
<edge source="Macrophage colony-stimulating factor 1 receptor" target="Activin receptor type-1B">
  <data key="d23">1</data>
</edge>
<edge source="Macrophage colony-stimulating factor 1 receptor" target="Serine/threonine-protein kinase 38">
  <data key="d23">1</data>
</edge>
<edge source="Macrophage colony-stimulating factor 1 receptor" target="Serine/threonine-protein kinase SBK1">
  <data key="d23">1</data>
</edge>
<edge source="Macrophage colony-stimulating factor 1 receptor" target="Serine/threonine-protein kinase D1">
  <data key="d23">1</data>
</edge>
<edge source="Macrophage colony-stimulating factor 1 receptor" target="Serine/threonine-protein kinase 24">
  <data key="d23">1</data>
</edge>
<edge source="Macrophage colony-stimulating factor 1 receptor" target="Cyclin-dependent kinase 17">
  <data key="d23">1</data>
</edge>
<edge source="Macrophage colony-stimulating factor 1 receptor" target="Glycogen synthase kinase-3 beta">
  <data key="d23">1</data>
</edge>
<edge source="Macrophage colony-stimulating factor 1 receptor" target="Serine/threonine-protein kinase tousled-like 2">
  <data key="d23">1</data>
</edge>
<edge source="Macrophage colony-stimulating factor 1 receptor" target="Serine/threonine-protein kinase 38-like">
  <data key="d23">1</data>
</edge>
<edge source="Macrophage colony-stimulating factor 1 receptor" target="Mitogen-activated protein kinase kinase kinase 15">
  <data key="d23">1</data>
</edge>
<edge source="Macrophage colony-stimulating factor 1 receptor" target="3-phosphoinositide-dependent protein kinase 1">
  <data key="d23">1</data>
</edge>
<edge source="Macrophage colony-stimulating factor 1 receptor" target="Receptor-interacting serine/threonine-protein kinase 4">
  <data key="d23">1</data>
</edge>
<edge source="Macrophage colony-stimulating factor 1 receptor" target="Serine/threonine-protein kinase TNNI3K">
  <data key="d23">1</data>
</edge>
<edge source="Macrophage colony-stimulating factor 1 receptor" target="Serine/threonine-protein kinase 33">
  <data key="d23">1</data>
</edge>
<edge source="Macrophage colony-stimulating factor 1 receptor" target="CLIP-associating protein 1">
  <data key="d23">1</data>
</edge>
<edge source="Macrophage colony-stimulating factor 1 receptor" target="Serine/threonine-protein kinase pim-3">
  <data key="d23">1</data>
</edge>
<edge source="Macrophage colony-stimulating factor 1 receptor" target="Serine/threonine-protein kinase NIM1">
  <data key="d23">1</data>
</edge>
<edge source="Macrophage colony-stimulating factor 1 receptor" target="Mitogen-activated protein kinase kinase kinase 13">
  <data key="d23">1</data>
</edge>
<edge source="Macrophage colony-stimulating factor 1 receptor" target="Serine/threonine-protein kinase DCLK3">
  <data key="d23">1</data>
</edge>
<edge source="Macrophage colony-stimulating factor 1 receptor" target="Protein-tyrosine kinase 6">
  <data key="d23">1</data>
</edge>
<edge source="Macrophage colony-stimulating factor 1 receptor" target="Ephrin type-A receptor 4">
  <data key="d23">1</data>
</edge>
<edge source="Macrophage colony-stimulating factor 1 receptor" target="Aurora kinase A">
  <data key="d23">1</data>
</edge>
<edge source="Macrophage colony-stimulating factor 1 receptor" target="Receptor-type tyrosine-protein kinase FLT3">
  <data key="d23">1</data>
</edge>
<edge source="Macrophage colony-stimulating factor 1 receptor" target="Phosphatidylinositol 4-phosphate 3-kinase C2 domain-containing subunit gamma">
  <data key="d23">1</data>
</edge>
<edge source="Macrophage colony-stimulating factor 1 receptor" target="Tyrosine-protein kinase BTK">
  <data key="d23">1</data>
</edge>
<edge source="Macrophage colony-stimulating factor 1 receptor" target="Vesicle monoamine transporter type 2">
  <data key="d23">1</data>
</edge>
<edge source="Macrophage colony-stimulating factor 1 receptor" target="Ephrin type-A receptor 2">
  <data key="d23">1</data>
</edge>
<edge source="Macrophage colony-stimulating factor 1 receptor" target="Cyclin-dependent kinase 15">
  <data key="d23">1</data>
</edge>
<edge source="Macrophage colony-stimulating factor 1 receptor" target="Mitogen-activated protein kinase kinase kinase kinase 4">
  <data key="d23">1</data>
</edge>
<edge source="Macrophage colony-stimulating factor 1 receptor" target="Testis-specific serine/threonine-protein kinase 1">
  <data key="d23">1</data>
</edge>
<edge source="Macrophage colony-stimulating factor 1 receptor" target="Epithelial discoidin domain-containing receptor 1">
  <data key="d23">2</data>
</edge>
<edge source="Macrophage colony-stimulating factor 1 receptor" target="Protein-tyrosine kinase 2-beta">
  <data key="d23">1</data>
</edge>
<edge source="Macrophage colony-stimulating factor 1 receptor" target="Ribosomal protein S6 kinase alpha-1">
  <data key="d23">1</data>
</edge>
<edge source="Macrophage colony-stimulating factor 1 receptor" target="Mitogen-activated protein kinase kinase kinase 12">
  <data key="d23">1</data>
</edge>
<edge source="Macrophage colony-stimulating factor 1 receptor" target="STE20-like serine/threonine-protein kinase">
  <data key="d23">1</data>
</edge>
<edge source="Macrophage colony-stimulating factor 1 receptor" target="Aurora kinase B">
  <data key="d23">1</data>
</edge>
<edge source="Macrophage colony-stimulating factor 1 receptor" target="Bone morphogenetic protein receptor type-2">
  <data key="d23">1</data>
</edge>
<edge source="Macrophage colony-stimulating factor 1 receptor" target="Serine/threonine-protein kinase PAK 4">
  <data key="d23">1</data>
</edge>
<edge source="Macrophage colony-stimulating factor 1 receptor" target="Mitogen-activated protein kinase kinase kinase 10">
  <data key="d23">1</data>
</edge>
<edge source="Macrophage colony-stimulating factor 1 receptor" target="Serine/threonine-protein kinase RIO2">
  <data key="d23">1</data>
</edge>
<edge source="Macrophage colony-stimulating factor 1 receptor" target="Vascular endothelial growth factor receptor 3">
  <data key="d23">1</data>
</edge>
<edge source="Platelet-derived growth factor receptor alpha" target="Atypical kinase COQ8B, mitochondrial">
  <data key="d23">1</data>
</edge>
<edge source="Platelet-derived growth factor receptor alpha" target="Cyclin-dependent kinase 16">
  <data key="d23">1</data>
</edge>
<edge source="Platelet-derived growth factor receptor alpha" target="Serine/threonine-protein kinase 26">
  <data key="d23">1</data>
</edge>
<edge source="Platelet-derived growth factor receptor alpha" target="Serine/threonine-protein kinase 10">
  <data key="d23">1</data>
</edge>
<edge source="Platelet-derived growth factor receptor alpha" target="Tyrosine-protein kinase receptor TYRO3">
  <data key="d23">1</data>
</edge>
<edge source="Platelet-derived growth factor receptor alpha" target="Calcium/calmodulin-dependent protein kinase type 1G">
  <data key="d23">1</data>
</edge>
<edge source="Platelet-derived growth factor receptor alpha" target="Tyrosine-protein kinase JAK1">
  <data key="d23">1</data>
</edge>
<edge source="Platelet-derived growth factor receptor alpha" target="BMP-2-inducible protein kinase">
  <data key="d23">1</data>
</edge>
<edge source="Platelet-derived growth factor receptor alpha" target="Protein kinase C theta type">
  <data key="d23">1</data>
</edge>
<edge source="Platelet-derived growth factor receptor alpha" target="Dual specificity testis-specific protein kinase 1">
  <data key="d23">1</data>
</edge>
<edge source="Platelet-derived growth factor receptor alpha" target="Calcium/calmodulin-dependent protein kinase type II subunit beta">
  <data key="d23">1</data>
</edge>
<edge source="Platelet-derived growth factor receptor alpha" target="Serine/threonine-protein kinase Nek9">
  <data key="d23">1</data>
</edge>
<edge source="Platelet-derived growth factor receptor alpha" target="Fibroblast growth factor receptor 3">
  <data key="d23">2</data>
</edge>
<edge source="Platelet-derived growth factor receptor alpha" target="Ephrin type-A receptor 3">
  <data key="d23">1</data>
</edge>
<edge source="Platelet-derived growth factor receptor alpha" target="Serine/threonine-protein kinase TBK1">
  <data key="d23">1</data>
</edge>
<edge source="Platelet-derived growth factor receptor alpha" target="Equilibrative nucleoside transporter 1">
  <data key="d23">1</data>
</edge>
<edge source="Platelet-derived growth factor receptor alpha" target="Ribosomal protein S6 kinase alpha-6">
  <data key="d23">1</data>
</edge>
<edge source="Platelet-derived growth factor receptor alpha" target="Interleukin-1 receptor-associated kinase 1">
  <data key="d23">1</data>
</edge>
<edge source="Platelet-derived growth factor receptor alpha" target="Serine/threonine-protein kinase DCLK1">
  <data key="d23">1</data>
</edge>
<edge source="Platelet-derived growth factor receptor alpha" target="Serine/threonine-protein kinase PAK 1">
  <data key="d23">1</data>
</edge>
<edge source="Platelet-derived growth factor receptor alpha" target="Dual specificity tyrosine-phosphorylation-regulated kinase 1A">
  <data key="d23">1</data>
</edge>
<edge source="Platelet-derived growth factor receptor alpha" target="Insulin receptor-related protein">
  <data key="d23">1</data>
</edge>
<edge source="Platelet-derived growth factor receptor alpha" target="Inhibitor of nuclear factor kappa-B kinase subunit beta">
  <data key="d23">1</data>
</edge>
<edge source="Platelet-derived growth factor receptor alpha" target="Serine/threonine-protein kinase TAO2">
  <data key="d23">1</data>
</edge>
<edge source="Platelet-derived growth factor receptor alpha" target="Leukocyte tyrosine kinase receptor">
  <data key="d23">1</data>
</edge>
<edge source="Platelet-derived growth factor receptor alpha" target="Tyrosine-protein kinase SYK">
  <data key="d23">1</data>
</edge>
<edge source="Platelet-derived growth factor receptor alpha" target="NUAK family SNF1-like kinase 1">
  <data key="d23">1</data>
</edge>
<edge source="Platelet-derived growth factor receptor alpha" target="Calcium/calmodulin-dependent protein kinase type II subunit gamma">
  <data key="d23">1</data>
</edge>
<edge source="Platelet-derived growth factor receptor alpha" target="Ephrin type-A receptor 5">
  <data key="d23">1</data>
</edge>
<edge source="Platelet-derived growth factor receptor alpha" target="Adenosine receptor A3">
  <data key="d23">1</data>
</edge>
<edge source="Platelet-derived growth factor receptor alpha" target="Serine/threonine-protein kinase 32A">
  <data key="d23">1</data>
</edge>
<edge source="Platelet-derived growth factor receptor alpha" target="Interferon-induced, double-stranded RNA-activated protein kinase">
  <data key="d23">1</data>
</edge>
<edge source="Platelet-derived growth factor receptor alpha" target="Activin receptor type-1">
  <data key="d23">1</data>
</edge>
<edge source="Platelet-derived growth factor receptor alpha" target="Serine/threonine-protein kinase Nek1">
  <data key="d23">1</data>
</edge>
<edge source="Platelet-derived growth factor receptor alpha" target="Serine/threonine-protein kinase Chk2">
  <data key="d23">1</data>
</edge>
<edge source="Platelet-derived growth factor receptor alpha" target="Serine/threonine-protein kinase PAK 5">
  <data key="d23">1</data>
</edge>
<edge source="Platelet-derived growth factor receptor alpha" target="Serine/threonine-protein kinase TAO1">
  <data key="d23">1</data>
</edge>
<edge source="Platelet-derived growth factor receptor alpha" target="Tyrosine-protein kinase ITK/TSK">
  <data key="d23">1</data>
</edge>
<edge source="Platelet-derived growth factor receptor alpha" target="cAMP-dependent protein kinase catalytic subunit alpha">
  <data key="d23">1</data>
</edge>
<edge source="Platelet-derived growth factor receptor alpha" target="Serine/threonine-protein kinase PLK4">
  <data key="d23">1</data>
</edge>
<edge source="Platelet-derived growth factor receptor alpha" target="Mitogen-activated protein kinase kinase kinase kinase 1">
  <data key="d23">1</data>
</edge>
<edge source="Platelet-derived growth factor receptor alpha" target="Mitogen-activated protein kinase kinase kinase MLT">
  <data key="d23">1</data>
</edge>
<edge source="Platelet-derived growth factor receptor alpha" target="Cytoplasmic tyrosine-protein kinase BMX">
  <data key="d23">1</data>
</edge>
<edge source="Platelet-derived growth factor receptor alpha" target="Mitogen-activated protein kinase kinase kinase 2">
  <data key="d23">1</data>
</edge>
<edge source="Platelet-derived growth factor receptor alpha" target="Calcium/calmodulin-dependent protein kinase kinase 2">
  <data key="d23">1</data>
</edge>
<edge source="Platelet-derived growth factor receptor alpha" target="Dual specificity mitogen-activated protein kinase kinase 2">
  <data key="d23">1</data>
</edge>
<edge source="Platelet-derived growth factor receptor alpha" target="cAMP-dependent protein kinase catalytic subunit beta">
  <data key="d23">1</data>
</edge>
<edge source="Platelet-derived growth factor receptor alpha" target="cGMP-dependent protein kinase 2">
  <data key="d23">1</data>
</edge>
<edge source="Platelet-derived growth factor receptor alpha" target="Leucine-rich repeat serine/threonine-protein kinase 2">
  <data key="d23">1</data>
</edge>
<edge source="Platelet-derived growth factor receptor alpha" target="Serine/threonine-protein kinase Nek5">
  <data key="d23">1</data>
</edge>
<edge source="Platelet-derived growth factor receptor alpha" target="Citron Rho-interacting kinase">
  <data key="d23">1</data>
</edge>
<edge source="Platelet-derived growth factor receptor alpha" target="5'-AMP-activated protein kinase subunit beta-1">
  <data key="d23">1</data>
</edge>
<edge source="Platelet-derived growth factor receptor alpha" target="Protein kinase C gamma type">
  <data key="d23">1</data>
</edge>
<edge source="Platelet-derived growth factor receptor alpha" target="Dual specificity protein kinase CLK1">
  <data key="d23">1</data>
</edge>
<edge source="Platelet-derived growth factor receptor alpha" target="Cyclin-dependent kinase-like 1">
  <data key="d23">1</data>
</edge>
<edge source="Platelet-derived growth factor receptor alpha" target="Cathepsin S">
  <data key="d23">1</data>
</edge>
<edge source="Platelet-derived growth factor receptor alpha" target="Calcium/calmodulin-dependent protein kinase type II subunit alpha">
  <data key="d23">1</data>
</edge>
<edge source="Platelet-derived growth factor receptor alpha" target="Ephrin type-A receptor 1">
  <data key="d23">1</data>
</edge>
<edge source="Platelet-derived growth factor receptor alpha" target="Dual specificity protein kinase CLK4">
  <data key="d23">1</data>
</edge>
<edge source="Platelet-derived growth factor receptor alpha" target="Serine/threonine-protein kinase ULK3">
  <data key="d23">1</data>
</edge>
<edge source="Platelet-derived growth factor receptor alpha" target="Ephrin type-A receptor 8">
  <data key="d23">1</data>
</edge>
<edge source="Platelet-derived growth factor receptor alpha" target="Interleukin-1 receptor-associated kinase 4">
  <data key="d23">1</data>
</edge>
<edge source="Platelet-derived growth factor receptor alpha" target="Tyrosine-protein kinase Fyn">
  <data key="d23">1</data>
</edge>
<edge source="Platelet-derived growth factor receptor alpha" target="5'-AMP-activated protein kinase subunit gamma-2">
  <data key="d23">1</data>
</edge>
<edge source="Platelet-derived growth factor receptor alpha" target="Muscle, skeletal receptor tyrosine-protein kinase">
  <data key="d23">1</data>
</edge>
<edge source="Platelet-derived growth factor receptor alpha" target="Membrane-associated tyrosine- and threonine-specific cdc2-inhibitory kinase">
  <data key="d23">1</data>
</edge>
<edge source="Platelet-derived growth factor receptor alpha" target="5'-AMP-activated protein kinase subunit gamma-3">
  <data key="d23">1</data>
</edge>
<edge source="Platelet-derived growth factor receptor alpha" target="Phosphatidylinositol 4,5-bisphosphate 3-kinase catalytic subunit gamma isoform">
  <data key="d23">1</data>
</edge>
<edge source="Platelet-derived growth factor receptor alpha" target="Tyrosine-protein kinase Yes">
  <data key="d23">1</data>
</edge>
<edge source="Platelet-derived growth factor receptor alpha" target="Tyrosine-protein kinase Fgr">
  <data key="d23">1</data>
</edge>
<edge source="Platelet-derived growth factor receptor alpha" target="SNF-related serine/threonine-protein kinase">
  <data key="d23">1</data>
</edge>
<edge source="Platelet-derived growth factor receptor alpha" target="RAF proto-oncogene serine/threonine-protein kinase">
  <data key="d23">1</data>
</edge>
<edge source="Platelet-derived growth factor receptor alpha" target="Homeodomain-interacting protein kinase 3">
  <data key="d23">1</data>
</edge>
<edge source="Platelet-derived growth factor receptor alpha" target="Serine/threonine-protein kinase TAO3">
  <data key="d23">1</data>
</edge>
<edge source="Platelet-derived growth factor receptor alpha" target="Macrophage-stimulating protein receptor">
  <data key="d23">1</data>
</edge>
<edge source="Platelet-derived growth factor receptor alpha" target="Tyrosine-protein kinase JAK2">
  <data key="d23">1</data>
</edge>
<edge source="Platelet-derived growth factor receptor alpha" target="Dual specificity protein kinase CLK3">
  <data key="d23">1</data>
</edge>
<edge source="Platelet-derived growth factor receptor alpha" target="Serine/threonine-protein kinase MARK2">
  <data key="d23">1</data>
</edge>
<edge source="Platelet-derived growth factor receptor alpha" target="Hepatocyte growth factor receptor">
  <data key="d23">1</data>
</edge>
<edge source="Platelet-derived growth factor receptor alpha" target="Eukaryotic translation initiation factor 2-alpha kinase 1">
  <data key="d23">1</data>
</edge>
<edge source="Platelet-derived growth factor receptor alpha" target="Calcium/calmodulin-dependent protein kinase kinase 1">
  <data key="d23">1</data>
</edge>
<edge source="Platelet-derived growth factor receptor alpha" target="Serine/threonine-protein kinase PLK1">
  <data key="d23">1</data>
</edge>
<edge source="Platelet-derived growth factor receptor alpha" target="TGF-beta receptor type-1">
  <data key="d23">1</data>
</edge>
<edge source="Platelet-derived growth factor receptor alpha" target="STE20/SPS1-related proline-alanine-rich protein kinase">
  <data key="d23">1</data>
</edge>
<edge source="Platelet-derived growth factor receptor alpha" target="Tyrosine-protein kinase Lyn">
  <data key="d23">2</data>
</edge>
<edge source="Platelet-derived growth factor receptor alpha" target="BDNF/NT-3 growth factors receptor">
  <data key="d23">1</data>
</edge>
<edge source="Platelet-derived growth factor receptor alpha" target="Tyrosine-protein kinase TXK">
  <data key="d23">1</data>
</edge>
<edge source="Platelet-derived growth factor receptor alpha" target="5'-AMP-activated protein kinase subunit beta-2">
  <data key="d23">1</data>
</edge>
<edge source="Platelet-derived growth factor receptor alpha" target="Atypical kinase COQ8A, mitochondrial">
  <data key="d23">1</data>
</edge>
<edge source="Platelet-derived growth factor receptor alpha" target="Dual specificity mitogen-activated protein kinase kinase 5">
  <data key="d23">1</data>
</edge>
<edge source="Platelet-derived growth factor receptor alpha" target="Mitogen-activated protein kinase kinase kinase 4">
  <data key="d23">1</data>
</edge>
<edge source="Platelet-derived growth factor receptor alpha" target="Mitogen-activated protein kinase 4">
  <data key="d23">1</data>
</edge>
<edge source="Platelet-derived growth factor receptor alpha" target="cGMP-specific 3',5'-cyclic phosphodiesterase">
  <data key="d23">1</data>
</edge>
<edge source="Platelet-derived growth factor receptor alpha" target="Maternal embryonic leucine zipper kinase">
  <data key="d23">1</data>
</edge>
<edge source="Platelet-derived growth factor receptor alpha" target="Receptor tyrosine-protein kinase erbB-4">
  <data key="d23">1</data>
</edge>
<edge source="Platelet-derived growth factor receptor alpha" target="Misshapen-like kinase 1">
  <data key="d23">1</data>
</edge>
<edge source="Platelet-derived growth factor receptor alpha" target="Protein kinase C iota type">
  <data key="d23">1</data>
</edge>
<edge source="Platelet-derived growth factor receptor alpha" target="Serine/threonine-protein kinase PLK2">
  <data key="d23">1</data>
</edge>
<edge source="Platelet-derived growth factor receptor alpha" target="Tyrosine-protein kinase Blk">
  <data key="d23">1</data>
</edge>
<edge source="Platelet-derived growth factor receptor alpha" target="Serine/threonine-protein kinase MARK1">
  <data key="d23">1</data>
</edge>
<edge source="Platelet-derived growth factor receptor alpha" target="Serine/threonine-protein kinase pim-1">
  <data key="d23">1</data>
</edge>
<edge source="Platelet-derived growth factor receptor alpha" target="Focal adhesion kinase 1">
  <data key="d23">1</data>
</edge>
<edge source="Platelet-derived growth factor receptor alpha" target="Serine/threonine-protein kinase 16">
  <data key="d23">1</data>
</edge>
<edge source="Platelet-derived growth factor receptor alpha" target="Tyrosine-protein kinase ABL1">
  <data key="d23">2</data>
</edge>
<edge source="Platelet-derived growth factor receptor alpha" target="Serine/threonine-protein kinase RIO3">
  <data key="d23">1</data>
</edge>
<edge source="Platelet-derived growth factor receptor alpha" target="Fibroblast growth factor receptor 2">
  <data key="d23">2</data>
</edge>
<edge source="Platelet-derived growth factor receptor alpha" target="Non-receptor tyrosine-protein kinase TNK1">
  <data key="d23">1</data>
</edge>
<edge source="Platelet-derived growth factor receptor alpha" target="Ephrin type-B receptor 6">
  <data key="d23">1</data>
</edge>
<edge source="Platelet-derived growth factor receptor alpha" target="Tyrosine-protein kinase Fer">
  <data key="d23">1</data>
</edge>
<edge source="Platelet-derived growth factor receptor alpha" target="Myosin light chain kinase 3">
  <data key="d23">1</data>
</edge>
<edge source="Platelet-derived growth factor receptor alpha" target="Serine/threonine-protein kinase 35">
  <data key="d23">1</data>
</edge>
<edge source="Platelet-derived growth factor receptor alpha" target="Phosphatidylinositol 4,5-bisphosphate 3-kinase catalytic subunit delta isoform">
  <data key="d23">1</data>
</edge>
<edge source="Platelet-derived growth factor receptor alpha" target="Activated CDC42 kinase 1">
  <data key="d23">1</data>
</edge>
<edge source="Platelet-derived growth factor receptor alpha" target="Serine/threonine-protein kinase PAK 2">
  <data key="d23">1</data>
</edge>
<edge source="Platelet-derived growth factor receptor alpha" target="Arachidonate 5-lipoxygenase">
  <data key="d23">1</data>
</edge>
<edge source="Platelet-derived growth factor receptor alpha" target="Dual specificity protein kinase TTK">
  <data key="d23">1</data>
</edge>
<edge source="Platelet-derived growth factor receptor alpha" target="Tyrosine-protein kinase Lck">
  <data key="d23">2</data>
</edge>
<edge source="Platelet-derived growth factor receptor alpha" target="Serine/threonine-protein kinase ULK2">
  <data key="d23">1</data>
</edge>
<edge source="Platelet-derived growth factor receptor alpha" target="Insulin receptor">
  <data key="d23">1</data>
</edge>
<edge source="Platelet-derived growth factor receptor alpha" target="Mitogen-activated protein kinase kinase kinase 3">
  <data key="d23">1</data>
</edge>
<edge source="Platelet-derived growth factor receptor alpha" target="Myosin light chain kinase family member 4">
  <data key="d23">1</data>
</edge>
<edge source="Platelet-derived growth factor receptor alpha" target="Serine/threonine-protein kinase SIK1">
  <data key="d23">1</data>
</edge>
<edge source="Platelet-derived growth factor receptor alpha" target="Phosphatidylinositol 4-phosphate 3-kinase C2 domain-containing subunit beta">
  <data key="d23">1</data>
</edge>
<edge source="Platelet-derived growth factor receptor alpha" target="Angiopoietin-1 receptor">
  <data key="d23">1</data>
</edge>
<edge source="Platelet-derived growth factor receptor alpha" target="Tyrosine-protein kinase CSK">
  <data key="d23">1</data>
</edge>
<edge source="Platelet-derived growth factor receptor alpha" target="Ribosomal protein S6 kinase alpha-3">
  <data key="d23">1</data>
</edge>
<edge source="Platelet-derived growth factor receptor alpha" target="Proto-oncogene tyrosine-protein kinase ROS">
  <data key="d23">1</data>
</edge>
<edge source="Platelet-derived growth factor receptor alpha" target="Serine/threonine-protein kinase mTOR">
  <data key="d23">1</data>
</edge>
<edge source="Platelet-derived growth factor receptor alpha" target="Myosin-IIIa">
  <data key="d23">1</data>
</edge>
<edge source="Platelet-derived growth factor receptor alpha" target="Phosphatidylinositol 5-phosphate 4-kinase type-2 beta">
  <data key="d23">1</data>
</edge>
<edge source="Platelet-derived growth factor receptor alpha" target="Serine/threonine-protein kinase Chk1">
  <data key="d23">1</data>
</edge>
<edge source="Platelet-derived growth factor receptor alpha" target="Serine/threonine-protein kinase Nek4">
  <data key="d23">1</data>
</edge>
<edge source="Platelet-derived growth factor receptor alpha" target="Serine/threonine-protein kinase RIO1">
  <data key="d23">1</data>
</edge>
<edge source="Platelet-derived growth factor receptor alpha" target="Serine/threonine-protein kinase 3">
  <data key="d23">1</data>
</edge>
<edge source="Platelet-derived growth factor receptor alpha" target="Receptor-interacting serine/threonine-protein kinase 1">
  <data key="d23">1</data>
</edge>
<edge source="Platelet-derived growth factor receptor alpha" target="Death-associated protein kinase 2">
  <data key="d23">1</data>
</edge>
<edge source="Platelet-derived growth factor receptor alpha" target="Tyrosine-protein kinase ZAP-70">
  <data key="d23">1</data>
</edge>
<edge source="Platelet-derived growth factor receptor alpha" target="Calcium/calmodulin-dependent protein kinase type 1">
  <data key="d23">1</data>
</edge>
<edge source="Platelet-derived growth factor receptor alpha" target="Mitogen-activated protein kinase kinase kinase 1">
  <data key="d23">1</data>
</edge>
<edge source="Platelet-derived growth factor receptor alpha" target="Serine/threonine-protein kinase tousled-like 1">
  <data key="d23">1</data>
</edge>
<edge source="Platelet-derived growth factor receptor alpha" target="MAP kinase-interacting serine/threonine-protein kinase 2">
  <data key="d23">1</data>
</edge>
<edge source="Platelet-derived growth factor receptor alpha" target="Serine/threonine-protein kinase PAK 3">
  <data key="d23">1</data>
</edge>
<edge source="Platelet-derived growth factor receptor alpha" target="Dual specificity protein kinase CLK2">
  <data key="d23">1</data>
</edge>
<edge source="Platelet-derived growth factor receptor alpha" target="TRAF2 and NCK-interacting protein kinase">
  <data key="d23">1</data>
</edge>
<edge source="Platelet-derived growth factor receptor alpha" target="Wee1-like protein kinase">
  <data key="d23">1</data>
</edge>
<edge source="Platelet-derived growth factor receptor alpha" target="Myosin light chain kinase 2, skeletal/cardiac muscle">
  <data key="d23">1</data>
</edge>
<edge source="Platelet-derived growth factor receptor alpha" target="Discoidin domain-containing receptor 2">
  <data key="d23">1</data>
</edge>
<edge source="Platelet-derived growth factor receptor alpha" target="Serine/threonine-protein kinase PLK3">
  <data key="d23">1</data>
</edge>
<edge source="Platelet-derived growth factor receptor alpha" target="Ephrin type-B receptor 4">
  <data key="d23">1</data>
</edge>
<edge source="Platelet-derived growth factor receptor alpha" target="Mitogen-activated protein kinase kinase kinase 9">
  <data key="d23">1</data>
</edge>
<edge source="Platelet-derived growth factor receptor alpha" target="Serine/threonine-protein kinase 17B">
  <data key="d23">1</data>
</edge>
<edge source="Platelet-derived growth factor receptor alpha" target="Myosin light chain kinase, smooth muscle">
  <data key="d23">1</data>
</edge>
<edge source="Platelet-derived growth factor receptor alpha" target="Glycogen synthase kinase-3 alpha">
  <data key="d23">1</data>
</edge>
<edge source="Platelet-derived growth factor receptor alpha" target="Fatty-acid amide hydrolase 1">
  <data key="d23">1</data>
</edge>
<edge source="Platelet-derived growth factor receptor alpha" target="Microtubule-associated serine/threonine-protein kinase 1">
  <data key="d23">1</data>
</edge>
<edge source="Platelet-derived growth factor receptor alpha" target="Mitogen-activated protein kinase 13">
  <data key="d23">1</data>
</edge>
<edge source="Platelet-derived growth factor receptor alpha" target="Ankyrin repeat and protein kinase domain-containing protein 1">
  <data key="d23">1</data>
</edge>
<edge source="Platelet-derived growth factor receptor alpha" target="Serine/threonine-protein kinase Nek2">
  <data key="d23">1</data>
</edge>
<edge source="Platelet-derived growth factor receptor alpha" target="Aurora kinase C">
  <data key="d23">1</data>
</edge>
<edge source="Platelet-derived growth factor receptor alpha" target="Serine/threonine-protein kinase DCLK2">
  <data key="d23">1</data>
</edge>
<edge source="Platelet-derived growth factor receptor alpha" target="Rho-associated protein kinase 2">
  <data key="d23">1</data>
</edge>
<edge source="Platelet-derived growth factor receptor alpha" target="Epidermal growth factor receptor">
  <data key="d23">1</data>
</edge>
<edge source="Platelet-derived growth factor receptor alpha" target="eIF-2-alpha kinase GCN2">
  <data key="d23">1</data>
</edge>
<edge source="Platelet-derived growth factor receptor alpha" target="Casein kinase I isoform alpha">
  <data key="d23">1</data>
</edge>
<edge source="Platelet-derived growth factor receptor alpha" target="Kappa-casein">
  <data key="d23">1</data>
</edge>
<edge source="Platelet-derived growth factor receptor alpha" target="Mitogen-activated protein kinase 10">
  <data key="d23">1</data>
</edge>
<edge source="Platelet-derived growth factor receptor alpha" target="Serine/threonine-protein kinase SIK2">
  <data key="d23">1</data>
</edge>
<edge source="Platelet-derived growth factor receptor alpha" target="Mitogen-activated protein kinase 14">
  <data key="d23">1</data>
</edge>
<edge source="Platelet-derived growth factor receptor alpha" target="Mitogen-activated protein kinase kinase kinase 6">
  <data key="d23">1</data>
</edge>
<edge source="Platelet-derived growth factor receptor alpha" target="Serine/threonine-protein kinase ICK">
  <data key="d23">1</data>
</edge>
<edge source="Platelet-derived growth factor receptor alpha" target="Tyrosine-protein kinase Mer">
  <data key="d23">1</data>
</edge>
<edge source="Platelet-derived growth factor receptor alpha" target="LIM domain kinase 1">
  <data key="d23">1</data>
</edge>
<edge source="Platelet-derived growth factor receptor alpha" target="Calcium-dependent protein kinase 1">
  <data key="d23">1</data>
</edge>
<edge source="Platelet-derived growth factor receptor alpha" target="Casein kinase II subunit alpha">
  <data key="d23">1</data>
</edge>
<edge source="Platelet-derived growth factor receptor alpha" target="Phosphatidylinositol 4-kinase beta">
  <data key="d23">1</data>
</edge>
<edge source="Platelet-derived growth factor receptor alpha" target="Serine/threonine-protein kinase Nek11">
  <data key="d23">1</data>
</edge>
<edge source="Platelet-derived growth factor receptor alpha" target="Serine/threonine-protein kinase ULK1">
  <data key="d23">1</data>
</edge>
<edge source="Platelet-derived growth factor receptor alpha" target="ALK tyrosine kinase receptor">
  <data key="d23">1</data>
</edge>
<edge source="Platelet-derived growth factor receptor alpha" target="Cyclin-G-associated kinase">
  <data key="d23">1</data>
</edge>
<edge source="Platelet-derived growth factor receptor alpha" target="Peripheral plasma membrane protein CASK">
  <data key="d23">1</data>
</edge>
<edge source="Platelet-derived growth factor receptor alpha" target="Serine/threonine-protein kinase N1">
  <data key="d23">1</data>
</edge>
<edge source="Platelet-derived growth factor receptor alpha" target="Serine/threonine-protein kinase 17A">
  <data key="d23">1</data>
</edge>
<edge source="Platelet-derived growth factor receptor alpha" target="Protein kinase C delta type">
  <data key="d23">1</data>
</edge>
<edge source="Platelet-derived growth factor receptor alpha" target="Phosphatidylinositol 5-phosphate 4-kinase type-2 gamma">
  <data key="d23">1</data>
</edge>
<edge source="Platelet-derived growth factor receptor alpha" target="5'-AMP-activated protein kinase catalytic subunit alpha-2">
  <data key="d23">1</data>
</edge>
<edge source="Platelet-derived growth factor receptor alpha" target="Non-receptor tyrosine-protein kinase TYK2">
  <data key="d23">1</data>
</edge>
<edge source="Platelet-derived growth factor receptor alpha" target="Serine/threonine-protein kinase PAK 6">
  <data key="d23">1</data>
</edge>
<edge source="Platelet-derived growth factor receptor alpha" target="Ephrin type-B receptor 1">
  <data key="d23">1</data>
</edge>
<edge source="Platelet-derived growth factor receptor alpha" target="Serine/threonine-protein kinase PknB">
  <data key="d23">1</data>
</edge>
<edge source="Platelet-derived growth factor receptor alpha" target="Tyrosine-protein kinase receptor Tie-1">
  <data key="d23">1</data>
</edge>
<edge source="Platelet-derived growth factor receptor alpha" target="Mitogen-activated protein kinase kinase kinase kinase 3">
  <data key="d23">1</data>
</edge>
<edge source="Platelet-derived growth factor receptor alpha" target="Tyrosine-protein kinase JAK3">
  <data key="d23">1</data>
</edge>
<edge source="Platelet-derived growth factor receptor alpha" target="NUAK family SNF1-like kinase 2">
  <data key="d23">1</data>
</edge>
<edge source="Platelet-derived growth factor receptor alpha" target="Calcium/calmodulin-dependent protein kinase type II subunit delta">
  <data key="d23">1</data>
</edge>
<edge source="Platelet-derived growth factor receptor alpha" target="Vascular endothelial growth factor receptor 1">
  <data key="d23">2</data>
</edge>
<edge source="Platelet-derived growth factor receptor alpha" target="Proto-oncogene tyrosine-protein kinase receptor Ret">
  <data key="d23">1</data>
</edge>
<edge source="Platelet-derived growth factor receptor alpha" target="UDP-glucuronosyltransferase 1-1">
  <data key="d23">1</data>
</edge>
<edge source="Platelet-derived growth factor receptor alpha" target="Ephrin type-B receptor 2">
  <data key="d23">1</data>
</edge>
<edge source="Platelet-derived growth factor receptor alpha" target="Cyclin-dependent kinase 4">
  <data key="d23">1</data>
</edge>
<edge source="Platelet-derived growth factor receptor alpha" target="Serine/threonine-protein kinase PRP4 homolog">
  <data key="d23">1</data>
</edge>
<edge source="Platelet-derived growth factor receptor alpha" target="Uncharacterized serine/threonine-protein kinase SBK3">
  <data key="d23">1</data>
</edge>
<edge source="Platelet-derived growth factor receptor alpha" target="Calcium/calmodulin-dependent protein kinase type 1D">
  <data key="d23">1</data>
</edge>
<edge source="Platelet-derived growth factor receptor alpha" target="Receptor tyrosine-protein kinase erbB-2">
  <data key="d23">1</data>
</edge>
<edge source="Platelet-derived growth factor receptor alpha" target="Platelet-derived growth factor receptor beta">
  <data key="d23">3</data>
</edge>
<edge source="Platelet-derived growth factor receptor alpha" target="Proto-oncogene tyrosine-protein kinase Src">
  <data key="d23">2</data>
</edge>
<edge source="Platelet-derived growth factor receptor alpha" target="Abelson tyrosine-protein kinase 2">
  <data key="d23">1</data>
</edge>
<edge source="Platelet-derived growth factor receptor alpha" target="Serine/threonine-protein kinase SIK3">
  <data key="d23">1</data>
</edge>
<edge source="Platelet-derived growth factor receptor alpha" target="Serine/threonine-protein kinase Nek3">
  <data key="d23">1</data>
</edge>
<edge source="Platelet-derived growth factor receptor alpha" target="Megakaryocyte-associated tyrosine-protein kinase">
  <data key="d23">1</data>
</edge>
<edge source="Platelet-derived growth factor receptor alpha" target="5'-AMP-activated protein kinase subunit gamma-1">
  <data key="d23">1</data>
</edge>
<edge source="Platelet-derived growth factor receptor alpha" target="Mitogen-activated protein kinase kinase kinase 19">
  <data key="d23">1</data>
</edge>
<edge source="Platelet-derived growth factor receptor alpha" target="NT-3 growth factor receptor">
  <data key="d23">1</data>
</edge>
<edge source="Platelet-derived growth factor receptor alpha" target="MAP kinase-interacting serine/threonine-protein kinase 1">
  <data key="d23">1</data>
</edge>
<edge source="Platelet-derived growth factor receptor alpha" target="Ephrin type-A receptor 6">
  <data key="d23">1</data>
</edge>
<edge source="Platelet-derived growth factor receptor alpha" target="Mitogen-activated protein kinase 9">
  <data key="d23">1</data>
</edge>
<edge source="Platelet-derived growth factor receptor alpha" target="AP2-associated protein kinase 1">
  <data key="d23">1</data>
</edge>
<edge source="Platelet-derived growth factor receptor alpha" target="Mitogen-activated protein kinase kinase kinase kinase 2">
  <data key="d23">1</data>
</edge>
<edge source="Platelet-derived growth factor receptor alpha" target="5'-AMP-activated protein kinase catalytic subunit alpha-1">
  <data key="d23">1</data>
</edge>
<edge source="Platelet-derived growth factor receptor alpha" target="Bone morphogenetic protein receptor type-1B">
  <data key="d23">1</data>
</edge>
<edge source="Platelet-derived growth factor receptor alpha" target="Tyrosine-protein kinase Fes/Fps">
  <data key="d23">1</data>
</edge>
<edge source="Platelet-derived growth factor receptor alpha" target="MAP/microtubule affinity-regulating kinase 4">
  <data key="d23">1</data>
</edge>
<edge source="Platelet-derived growth factor receptor alpha" target="Mitogen-activated protein kinase 15">
  <data key="d23">1</data>
</edge>
<edge source="Platelet-derived growth factor receptor alpha" target="Vascular endothelial growth factor receptor 2">
  <data key="d23">2</data>
</edge>
<edge source="Platelet-derived growth factor receptor alpha" target="Cyclin-dependent kinase-like 2">
  <data key="d23">1</data>
</edge>
<edge source="Platelet-derived growth factor receptor alpha" target="Casein kinase II subunit alpha'">
  <data key="d23">1</data>
</edge>
<edge source="Platelet-derived growth factor receptor alpha" target="Cathepsin L1">
  <data key="d23">1</data>
</edge>
<edge source="Platelet-derived growth factor receptor alpha" target="Dual specificity tyrosine-phosphorylation-regulated kinase 1B">
  <data key="d23">1</data>
</edge>
<edge source="Platelet-derived growth factor receptor alpha" target="TGF-beta receptor type-2">
  <data key="d23">1</data>
</edge>
<edge source="Platelet-derived growth factor receptor alpha" target="Mitogen-activated protein kinase kinase kinase kinase 5">
  <data key="d23">1</data>
</edge>
<edge source="Platelet-derived growth factor receptor alpha" target="Interleukin-1 receptor-associated kinase 3">
  <data key="d23">1</data>
</edge>
<edge source="Platelet-derived growth factor receptor alpha" target="Serine/threonine-protein kinase B-raf">
  <data key="d23">1</data>
</edge>
<edge source="Platelet-derived growth factor receptor alpha" target="Tyrosine-protein kinase FRK">
  <data key="d23">1</data>
</edge>
<edge source="Platelet-derived growth factor receptor alpha" target="Homeodomain-interacting protein kinase 2">
  <data key="d23">1</data>
</edge>
<edge source="Platelet-derived growth factor receptor alpha" target="LIM domain kinase 2">
  <data key="d23">1</data>
</edge>
<edge source="Platelet-derived growth factor receptor alpha" target="Serine/threonine-protein kinase/endoribonuclease IRE1">
  <data key="d23">1</data>
</edge>
<edge source="Platelet-derived growth factor receptor alpha" target="Mitogen-activated protein kinase kinase kinase 11">
  <data key="d23">1</data>
</edge>
<edge source="Platelet-derived growth factor receptor alpha" target="MAP kinase-activated protein kinase 5">
  <data key="d23">1</data>
</edge>
<edge source="Platelet-derived growth factor receptor alpha" target="Receptor-interacting serine/threonine-protein kinase 2">
  <data key="d23">1</data>
</edge>
<edge source="Platelet-derived growth factor receptor alpha" target="Mitogen-activated protein kinase 7">
  <data key="d23">1</data>
</edge>
<edge source="Platelet-derived growth factor receptor alpha" target="Death-associated protein kinase 3">
  <data key="d23">1</data>
</edge>
<edge source="Platelet-derived growth factor receptor alpha" target="Serine/threonine-protein kinase OSR1">
  <data key="d23">1</data>
</edge>
<edge source="Platelet-derived growth factor receptor alpha" target="Ephrin type-A receptor 7">
  <data key="d23">1</data>
</edge>
<edge source="Platelet-derived growth factor receptor alpha" target="Serine/threonine-protein kinase LATS1">
  <data key="d23">1</data>
</edge>
<edge source="Platelet-derived growth factor receptor alpha" target="Dual specificity mitogen-activated protein kinase kinase 6">
  <data key="d23">1</data>
</edge>
<edge source="Platelet-derived growth factor receptor alpha" target="Serine/threonine-protein kinase Sgk3">
  <data key="d23">1</data>
</edge>
<edge source="Platelet-derived growth factor receptor alpha" target="MAP/microtubule affinity-regulating kinase 3">
  <data key="d23">1</data>
</edge>
<edge source="Platelet-derived growth factor receptor alpha" target="Serine/threonine-protein kinase N2">
  <data key="d23">1</data>
</edge>
<edge source="Platelet-derived growth factor receptor alpha" target="Serine/threonine-protein kinase 36">
  <data key="d23">1</data>
</edge>
<edge source="Platelet-derived growth factor receptor alpha" target="Inhibitor of nuclear factor kappa-B kinase subunit epsilon">
  <data key="d23">1</data>
</edge>
<edge source="Platelet-derived growth factor receptor alpha" target="Death-associated protein kinase 1">
  <data key="d23">1</data>
</edge>
<edge source="Platelet-derived growth factor receptor alpha" target="Phosphorylase b kinase gamma catalytic chain, skeletal muscle/heart isoform">
  <data key="d23">1</data>
</edge>
<edge source="Platelet-derived growth factor receptor alpha" target="Tyrosine-protein kinase HCK">
  <data key="d23">1</data>
</edge>
<edge source="Platelet-derived growth factor receptor alpha" target="Fibroblast growth factor receptor 1">
  <data key="d23">2</data>
</edge>
<edge source="Platelet-derived growth factor receptor alpha" target="Dual specificity mitogen-activated protein kinase kinase 3">
  <data key="d23">1</data>
</edge>
<edge source="Platelet-derived growth factor receptor alpha" target="Serine/threonine-protein kinase MRCK gamma">
  <data key="d23">1</data>
</edge>
<edge source="Platelet-derived growth factor receptor alpha" target="Protein kinase C epsilon type">
  <data key="d23">1</data>
</edge>
<edge source="Platelet-derived growth factor receptor alpha" target="Tyrosine-protein kinase Tec">
  <data key="d23">1</data>
</edge>
<edge source="Platelet-derived growth factor receptor alpha" target="Tyrosine-protein kinase Srms">
  <data key="d23">1</data>
</edge>
<edge source="Platelet-derived growth factor receptor alpha" target="Cyclin-dependent kinase 1">
  <data key="d23">1</data>
</edge>
<edge source="Platelet-derived growth factor receptor alpha" target="Tyrosine-protein kinase receptor UFO">
  <data key="d23">1</data>
</edge>
<edge source="Platelet-derived growth factor receptor alpha" target="Activin receptor type-1B">
  <data key="d23">1</data>
</edge>
<edge source="Platelet-derived growth factor receptor alpha" target="Serine/threonine-protein kinase 38">
  <data key="d23">1</data>
</edge>
<edge source="Platelet-derived growth factor receptor alpha" target="Serine/threonine-protein kinase SBK1">
  <data key="d23">1</data>
</edge>
<edge source="Platelet-derived growth factor receptor alpha" target="Serine/threonine-protein kinase D1">
  <data key="d23">1</data>
</edge>
<edge source="Platelet-derived growth factor receptor alpha" target="Serine/threonine-protein kinase 24">
  <data key="d23">1</data>
</edge>
<edge source="Platelet-derived growth factor receptor alpha" target="Cyclin-dependent kinase 17">
  <data key="d23">1</data>
</edge>
<edge source="Platelet-derived growth factor receptor alpha" target="Glycogen synthase kinase-3 beta">
  <data key="d23">1</data>
</edge>
<edge source="Platelet-derived growth factor receptor alpha" target="Serine/threonine-protein kinase tousled-like 2">
  <data key="d23">1</data>
</edge>
<edge source="Platelet-derived growth factor receptor alpha" target="Serine/threonine-protein kinase 38-like">
  <data key="d23">1</data>
</edge>
<edge source="Platelet-derived growth factor receptor alpha" target="Mitogen-activated protein kinase kinase kinase 15">
  <data key="d23">1</data>
</edge>
<edge source="Platelet-derived growth factor receptor alpha" target="3-phosphoinositide-dependent protein kinase 1">
  <data key="d23">1</data>
</edge>
<edge source="Platelet-derived growth factor receptor alpha" target="Receptor-interacting serine/threonine-protein kinase 4">
  <data key="d23">1</data>
</edge>
<edge source="Platelet-derived growth factor receptor alpha" target="Serine/threonine-protein kinase TNNI3K">
  <data key="d23">1</data>
</edge>
<edge source="Platelet-derived growth factor receptor alpha" target="Serine/threonine-protein kinase 33">
  <data key="d23">1</data>
</edge>
<edge source="Platelet-derived growth factor receptor alpha" target="CLIP-associating protein 1">
  <data key="d23">1</data>
</edge>
<edge source="Platelet-derived growth factor receptor alpha" target="Serine/threonine-protein kinase pim-3">
  <data key="d23">1</data>
</edge>
<edge source="Platelet-derived growth factor receptor alpha" target="Serine/threonine-protein kinase NIM1">
  <data key="d23">1</data>
</edge>
<edge source="Platelet-derived growth factor receptor alpha" target="Mitogen-activated protein kinase kinase kinase 13">
  <data key="d23">1</data>
</edge>
<edge source="Platelet-derived growth factor receptor alpha" target="Serine/threonine-protein kinase DCLK3">
  <data key="d23">1</data>
</edge>
<edge source="Platelet-derived growth factor receptor alpha" target="Protein-tyrosine kinase 6">
  <data key="d23">1</data>
</edge>
<edge source="Platelet-derived growth factor receptor alpha" target="Ephrin type-A receptor 4">
  <data key="d23">1</data>
</edge>
<edge source="Platelet-derived growth factor receptor alpha" target="Aurora kinase A">
  <data key="d23">1</data>
</edge>
<edge source="Platelet-derived growth factor receptor alpha" target="Receptor-type tyrosine-protein kinase FLT3">
  <data key="d23">2</data>
</edge>
<edge source="Platelet-derived growth factor receptor alpha" target="Phosphatidylinositol 4-phosphate 3-kinase C2 domain-containing subunit gamma">
  <data key="d23">1</data>
</edge>
<edge source="Platelet-derived growth factor receptor alpha" target="Tyrosine-protein kinase BTK">
  <data key="d23">1</data>
</edge>
<edge source="Platelet-derived growth factor receptor alpha" target="Vesicle monoamine transporter type 2">
  <data key="d23">1</data>
</edge>
<edge source="Platelet-derived growth factor receptor alpha" target="Ephrin type-A receptor 2">
  <data key="d23">1</data>
</edge>
<edge source="Platelet-derived growth factor receptor alpha" target="Cyclin-dependent kinase 15">
  <data key="d23">1</data>
</edge>
<edge source="Platelet-derived growth factor receptor alpha" target="Mitogen-activated protein kinase kinase kinase kinase 4">
  <data key="d23">1</data>
</edge>
<edge source="Platelet-derived growth factor receptor alpha" target="Testis-specific serine/threonine-protein kinase 1">
  <data key="d23">1</data>
</edge>
<edge source="Platelet-derived growth factor receptor alpha" target="Epithelial discoidin domain-containing receptor 1">
  <data key="d23">2</data>
</edge>
<edge source="Platelet-derived growth factor receptor alpha" target="Protein-tyrosine kinase 2-beta">
  <data key="d23">1</data>
</edge>
<edge source="Platelet-derived growth factor receptor alpha" target="Ribosomal protein S6 kinase alpha-1">
  <data key="d23">1</data>
</edge>
<edge source="Platelet-derived growth factor receptor alpha" target="Mitogen-activated protein kinase kinase kinase 12">
  <data key="d23">1</data>
</edge>
<edge source="Platelet-derived growth factor receptor alpha" target="STE20-like serine/threonine-protein kinase">
  <data key="d23">1</data>
</edge>
<edge source="Platelet-derived growth factor receptor alpha" target="Aurora kinase B">
  <data key="d23">1</data>
</edge>
<edge source="Platelet-derived growth factor receptor alpha" target="Bone morphogenetic protein receptor type-2">
  <data key="d23">1</data>
</edge>
<edge source="Platelet-derived growth factor receptor alpha" target="Serine/threonine-protein kinase PAK 4">
  <data key="d23">1</data>
</edge>
<edge source="Platelet-derived growth factor receptor alpha" target="Mitogen-activated protein kinase kinase kinase 10">
  <data key="d23">1</data>
</edge>
<edge source="Platelet-derived growth factor receptor alpha" target="Serine/threonine-protein kinase RIO2">
  <data key="d23">1</data>
</edge>
<edge source="Platelet-derived growth factor receptor alpha" target="Vascular endothelial growth factor receptor 3">
  <data key="d23">2</data>
</edge>
<edge source="Epithelial discoidin domain-containing receptor 1" target="Atypical kinase COQ8B, mitochondrial">
  <data key="d23">1</data>
</edge>
<edge source="Epithelial discoidin domain-containing receptor 1" target="Cyclin-dependent kinase 16">
  <data key="d23">1</data>
</edge>
<edge source="Epithelial discoidin domain-containing receptor 1" target="Serine/threonine-protein kinase 26">
  <data key="d23">1</data>
</edge>
<edge source="Epithelial discoidin domain-containing receptor 1" target="Serine/threonine-protein kinase 10">
  <data key="d23">1</data>
</edge>
<edge source="Epithelial discoidin domain-containing receptor 1" target="Tyrosine-protein kinase receptor TYRO3">
  <data key="d23">1</data>
</edge>
<edge source="Epithelial discoidin domain-containing receptor 1" target="Calcium/calmodulin-dependent protein kinase type 1G">
  <data key="d23">1</data>
</edge>
<edge source="Epithelial discoidin domain-containing receptor 1" target="Tyrosine-protein kinase JAK1">
  <data key="d23">1</data>
</edge>
<edge source="Epithelial discoidin domain-containing receptor 1" target="BMP-2-inducible protein kinase">
  <data key="d23">1</data>
</edge>
<edge source="Epithelial discoidin domain-containing receptor 1" target="Protein kinase C theta type">
  <data key="d23">1</data>
</edge>
<edge source="Epithelial discoidin domain-containing receptor 1" target="Dual specificity testis-specific protein kinase 1">
  <data key="d23">1</data>
</edge>
<edge source="Epithelial discoidin domain-containing receptor 1" target="Calcium/calmodulin-dependent protein kinase type II subunit beta">
  <data key="d23">1</data>
</edge>
<edge source="Epithelial discoidin domain-containing receptor 1" target="Serine/threonine-protein kinase Nek9">
  <data key="d23">1</data>
</edge>
<edge source="Epithelial discoidin domain-containing receptor 1" target="Fibroblast growth factor receptor 3">
  <data key="d23">1</data>
</edge>
<edge source="Epithelial discoidin domain-containing receptor 1" target="Ephrin type-A receptor 3">
  <data key="d23">1</data>
</edge>
<edge source="Epithelial discoidin domain-containing receptor 1" target="Serine/threonine-protein kinase TBK1">
  <data key="d23">1</data>
</edge>
<edge source="Epithelial discoidin domain-containing receptor 1" target="Equilibrative nucleoside transporter 1">
  <data key="d23">1</data>
</edge>
<edge source="Epithelial discoidin domain-containing receptor 1" target="Ribosomal protein S6 kinase alpha-6">
```
