## Supplementary Graph Data for "COVIDrugNet: a network-based web tool to investigate the drugs currently in clinical trial to contrast COVID-19": target_projection.graphml (part 3 of 12)

```
  <data key="d23">1</data>
</edge>
<edge source="Epithelial discoidin domain-containing receptor 1" target="Interleukin-1 receptor-associated kinase 1">
  <data key="d23">1</data>
</edge>
<edge source="Epithelial discoidin domain-containing receptor 1" target="Serine/threonine-protein kinase DCLK1">
  <data key="d23">1</data>
</edge>
<edge source="Epithelial discoidin domain-containing receptor 1" target="Serine/threonine-protein kinase PAK 1">
  <data key="d23">1</data>
</edge>
<edge source="Epithelial discoidin domain-containing receptor 1" target="Dual specificity tyrosine-phosphorylation-regulated kinase 1A">
  <data key="d23">1</data>
</edge>
<edge source="Epithelial discoidin domain-containing receptor 1" target="Insulin receptor-related protein">
  <data key="d23">1</data>
</edge>
<edge source="Epithelial discoidin domain-containing receptor 1" target="Inhibitor of nuclear factor kappa-B kinase subunit beta">
  <data key="d23">1</data>
</edge>
<edge source="Epithelial discoidin domain-containing receptor 1" target="Serine/threonine-protein kinase TAO2">
  <data key="d23">1</data>
</edge>
<edge source="Epithelial discoidin domain-containing receptor 1" target="Leukocyte tyrosine kinase receptor">
  <data key="d23">1</data>
</edge>
<edge source="Epithelial discoidin domain-containing receptor 1" target="Tyrosine-protein kinase SYK">
  <data key="d23">1</data>
</edge>
<edge source="Epithelial discoidin domain-containing receptor 1" target="NUAK family SNF1-like kinase 1">
  <data key="d23">1</data>
</edge>
<edge source="Epithelial discoidin domain-containing receptor 1" target="Calcium/calmodulin-dependent protein kinase type II subunit gamma">
  <data key="d23">1</data>
</edge>
<edge source="Epithelial discoidin domain-containing receptor 1" target="Ephrin type-A receptor 5">
  <data key="d23">1</data>
</edge>
<edge source="Epithelial discoidin domain-containing receptor 1" target="Adenosine receptor A3">
  <data key="d23">1</data>
</edge>
<edge source="Epithelial discoidin domain-containing receptor 1" target="Serine/threonine-protein kinase 32A">
  <data key="d23">1</data>
</edge>
<edge source="Epithelial discoidin domain-containing receptor 1" target="Interferon-induced, double-stranded RNA-activated protein kinase">
  <data key="d23">1</data>
</edge>
<edge source="Epithelial discoidin domain-containing receptor 1" target="Activin receptor type-1">
  <data key="d23">1</data>
</edge>
<edge source="Epithelial discoidin domain-containing receptor 1" target="Serine/threonine-protein kinase Nek1">
  <data key="d23">1</data>
</edge>
<edge source="Epithelial discoidin domain-containing receptor 1" target="Serine/threonine-protein kinase Chk2">
  <data key="d23">1</data>
</edge>
<edge source="Epithelial discoidin domain-containing receptor 1" target="Serine/threonine-protein kinase PAK 5">
  <data key="d23">1</data>
</edge>
<edge source="Epithelial discoidin domain-containing receptor 1" target="Serine/threonine-protein kinase TAO1">
  <data key="d23">1</data>
</edge>
<edge source="Epithelial discoidin domain-containing receptor 1" target="Tyrosine-protein kinase ITK/TSK">
  <data key="d23">1</data>
</edge>
<edge source="Epithelial discoidin domain-containing receptor 1" target="cAMP-dependent protein kinase catalytic subunit alpha">
  <data key="d23">1</data>
</edge>
<edge source="Epithelial discoidin domain-containing receptor 1" target="Serine/threonine-protein kinase PLK4">
  <data key="d23">1</data>
</edge>
<edge source="Epithelial discoidin domain-containing receptor 1" target="Mitogen-activated protein kinase kinase kinase kinase 1">
  <data key="d23">1</data>
</edge>
<edge source="Epithelial discoidin domain-containing receptor 1" target="Mitogen-activated protein kinase kinase kinase MLT">
  <data key="d23">1</data>
</edge>
<edge source="Epithelial discoidin domain-containing receptor 1" target="Cytoplasmic tyrosine-protein kinase BMX">
  <data key="d23">1</data>
</edge>
<edge source="Epithelial discoidin domain-containing receptor 1" target="Mitogen-activated protein kinase kinase kinase 2">
  <data key="d23">1</data>
</edge>
<edge source="Epithelial discoidin domain-containing receptor 1" target="Calcium/calmodulin-dependent protein kinase kinase 2">
  <data key="d23">1</data>
</edge>
<edge source="Epithelial discoidin domain-containing receptor 1" target="Dual specificity mitogen-activated protein kinase kinase 2">
  <data key="d23">1</data>
</edge>
<edge source="Epithelial discoidin domain-containing receptor 1" target="cAMP-dependent protein kinase catalytic subunit beta">
  <data key="d23">1</data>
</edge>
<edge source="Epithelial discoidin domain-containing receptor 1" target="cGMP-dependent protein kinase 2">
  <data key="d23">1</data>
</edge>
<edge source="Epithelial discoidin domain-containing receptor 1" target="Leucine-rich repeat serine/threonine-protein kinase 2">
  <data key="d23">1</data>
</edge>
<edge source="Epithelial discoidin domain-containing receptor 1" target="Serine/threonine-protein kinase Nek5">
  <data key="d23">1</data>
</edge>
<edge source="Epithelial discoidin domain-containing receptor 1" target="Citron Rho-interacting kinase">
  <data key="d23">1</data>
</edge>
<edge source="Epithelial discoidin domain-containing receptor 1" target="5'-AMP-activated protein kinase subunit beta-1">
  <data key="d23">1</data>
</edge>
<edge source="Epithelial discoidin domain-containing receptor 1" target="Protein kinase C gamma type">
  <data key="d23">1</data>
</edge>
<edge source="Epithelial discoidin domain-containing receptor 1" target="Dual specificity protein kinase CLK1">
  <data key="d23">1</data>
</edge>
<edge source="Epithelial discoidin domain-containing receptor 1" target="Cyclin-dependent kinase-like 1">
  <data key="d23">1</data>
</edge>
<edge source="Epithelial discoidin domain-containing receptor 1" target="Cathepsin S">
  <data key="d23">1</data>
</edge>
<edge source="Epithelial discoidin domain-containing receptor 1" target="Calcium/calmodulin-dependent protein kinase type II subunit alpha">
  <data key="d23">1</data>
</edge>
<edge source="Epithelial discoidin domain-containing receptor 1" target="Ephrin type-A receptor 1">
  <data key="d23">1</data>
</edge>
<edge source="Epithelial discoidin domain-containing receptor 1" target="Dual specificity protein kinase CLK4">
  <data key="d23">1</data>
</edge>
<edge source="Epithelial discoidin domain-containing receptor 1" target="Serine/threonine-protein kinase ULK3">
  <data key="d23">1</data>
</edge>
<edge source="Epithelial discoidin domain-containing receptor 1" target="Ephrin type-A receptor 8">
  <data key="d23">1</data>
</edge>
<edge source="Epithelial discoidin domain-containing receptor 1" target="Interleukin-1 receptor-associated kinase 4">
  <data key="d23">1</data>
</edge>
<edge source="Epithelial discoidin domain-containing receptor 1" target="Tyrosine-protein kinase Fyn">
  <data key="d23">1</data>
</edge>
<edge source="Epithelial discoidin domain-containing receptor 1" target="5'-AMP-activated protein kinase subunit gamma-2">
  <data key="d23">1</data>
</edge>
<edge source="Epithelial discoidin domain-containing receptor 1" target="Muscle, skeletal receptor tyrosine-protein kinase">
  <data key="d23">1</data>
</edge>
<edge source="Epithelial discoidin domain-containing receptor 1" target="Membrane-associated tyrosine- and threonine-specific cdc2-inhibitory kinase">
  <data key="d23">1</data>
</edge>
<edge source="Epithelial discoidin domain-containing receptor 1" target="5'-AMP-activated protein kinase subunit gamma-3">
  <data key="d23">1</data>
</edge>
<edge source="Epithelial discoidin domain-containing receptor 1" target="Phosphatidylinositol 4,5-bisphosphate 3-kinase catalytic subunit gamma isoform">
  <data key="d23">1</data>
</edge>
<edge source="Epithelial discoidin domain-containing receptor 1" target="Tyrosine-protein kinase Yes">
  <data key="d23">1</data>
</edge>
<edge source="Epithelial discoidin domain-containing receptor 1" target="Tyrosine-protein kinase Fgr">
  <data key="d23">1</data>
</edge>
<edge source="Epithelial discoidin domain-containing receptor 1" target="SNF-related serine/threonine-protein kinase">
  <data key="d23">1</data>
</edge>
<edge source="Epithelial discoidin domain-containing receptor 1" target="RAF proto-oncogene serine/threonine-protein kinase">
  <data key="d23">1</data>
</edge>
<edge source="Epithelial discoidin domain-containing receptor 1" target="Homeodomain-interacting protein kinase 3">
  <data key="d23">1</data>
</edge>
<edge source="Epithelial discoidin domain-containing receptor 1" target="Serine/threonine-protein kinase TAO3">
  <data key="d23">1</data>
</edge>
<edge source="Epithelial discoidin domain-containing receptor 1" target="Macrophage-stimulating protein receptor">
  <data key="d23">1</data>
</edge>
<edge source="Epithelial discoidin domain-containing receptor 1" target="Tyrosine-protein kinase JAK2">
  <data key="d23">1</data>
</edge>
<edge source="Epithelial discoidin domain-containing receptor 1" target="Dual specificity protein kinase CLK3">
  <data key="d23">1</data>
</edge>
<edge source="Epithelial discoidin domain-containing receptor 1" target="Serine/threonine-protein kinase MARK2">
  <data key="d23">1</data>
</edge>
<edge source="Epithelial discoidin domain-containing receptor 1" target="Hepatocyte growth factor receptor">
  <data key="d23">1</data>
</edge>
<edge source="Epithelial discoidin domain-containing receptor 1" target="Eukaryotic translation initiation factor 2-alpha kinase 1">
  <data key="d23">1</data>
</edge>
<edge source="Epithelial discoidin domain-containing receptor 1" target="Calcium/calmodulin-dependent protein kinase kinase 1">
  <data key="d23">1</data>
</edge>
<edge source="Epithelial discoidin domain-containing receptor 1" target="Serine/threonine-protein kinase PLK1">
  <data key="d23">1</data>
</edge>
<edge source="Epithelial discoidin domain-containing receptor 1" target="TGF-beta receptor type-1">
  <data key="d23">1</data>
</edge>
<edge source="Epithelial discoidin domain-containing receptor 1" target="STE20/SPS1-related proline-alanine-rich protein kinase">
  <data key="d23">1</data>
</edge>
<edge source="Epithelial discoidin domain-containing receptor 1" target="Tyrosine-protein kinase Lyn">
  <data key="d23">1</data>
</edge>
<edge source="Epithelial discoidin domain-containing receptor 1" target="BDNF/NT-3 growth factors receptor">
  <data key="d23">1</data>
</edge>
<edge source="Epithelial discoidin domain-containing receptor 1" target="Tyrosine-protein kinase TXK">
  <data key="d23">1</data>
</edge>
<edge source="Epithelial discoidin domain-containing receptor 1" target="5'-AMP-activated protein kinase subunit beta-2">
  <data key="d23">1</data>
</edge>
<edge source="Epithelial discoidin domain-containing receptor 1" target="Atypical kinase COQ8A, mitochondrial">
  <data key="d23">1</data>
</edge>
<edge source="Epithelial discoidin domain-containing receptor 1" target="Dual specificity mitogen-activated protein kinase kinase 5">
  <data key="d23">1</data>
</edge>
<edge source="Epithelial discoidin domain-containing receptor 1" target="Mitogen-activated protein kinase kinase kinase 4">
  <data key="d23">1</data>
</edge>
<edge source="Epithelial discoidin domain-containing receptor 1" target="Mitogen-activated protein kinase 4">
  <data key="d23">1</data>
</edge>
<edge source="Epithelial discoidin domain-containing receptor 1" target="cGMP-specific 3',5'-cyclic phosphodiesterase">
  <data key="d23">1</data>
</edge>
<edge source="Epithelial discoidin domain-containing receptor 1" target="Maternal embryonic leucine zipper kinase">
  <data key="d23">1</data>
</edge>
<edge source="Epithelial discoidin domain-containing receptor 1" target="Receptor tyrosine-protein kinase erbB-4">
  <data key="d23">1</data>
</edge>
<edge source="Epithelial discoidin domain-containing receptor 1" target="Misshapen-like kinase 1">
  <data key="d23">1</data>
</edge>
<edge source="Epithelial discoidin domain-containing receptor 1" target="Protein kinase C iota type">
  <data key="d23">1</data>
</edge>
<edge source="Epithelial discoidin domain-containing receptor 1" target="Serine/threonine-protein kinase PLK2">
  <data key="d23">1</data>
</edge>
<edge source="Epithelial discoidin domain-containing receptor 1" target="Tyrosine-protein kinase Blk">
  <data key="d23">1</data>
</edge>
<edge source="Epithelial discoidin domain-containing receptor 1" target="Serine/threonine-protein kinase MARK1">
  <data key="d23">1</data>
</edge>
<edge source="Epithelial discoidin domain-containing receptor 1" target="Serine/threonine-protein kinase pim-1">
  <data key="d23">1</data>
</edge>
<edge source="Epithelial discoidin domain-containing receptor 1" target="Focal adhesion kinase 1">
  <data key="d23">1</data>
</edge>
<edge source="Epithelial discoidin domain-containing receptor 1" target="Serine/threonine-protein kinase 16">
  <data key="d23">1</data>
</edge>
<edge source="Epithelial discoidin domain-containing receptor 1" target="Tyrosine-protein kinase ABL1">
  <data key="d23">2</data>
</edge>
<edge source="Epithelial discoidin domain-containing receptor 1" target="Serine/threonine-protein kinase RIO3">
  <data key="d23">1</data>
</edge>
<edge source="Epithelial discoidin domain-containing receptor 1" target="Fibroblast growth factor receptor 2">
  <data key="d23">1</data>
</edge>
<edge source="Epithelial discoidin domain-containing receptor 1" target="Non-receptor tyrosine-protein kinase TNK1">
  <data key="d23">1</data>
</edge>
<edge source="Epithelial discoidin domain-containing receptor 1" target="Ephrin type-B receptor 6">
  <data key="d23">1</data>
</edge>
<edge source="Epithelial discoidin domain-containing receptor 1" target="Tyrosine-protein kinase Fer">
  <data key="d23">1</data>
</edge>
<edge source="Epithelial discoidin domain-containing receptor 1" target="Myosin light chain kinase 3">
  <data key="d23">1</data>
</edge>
<edge source="Epithelial discoidin domain-containing receptor 1" target="Serine/threonine-protein kinase 35">
  <data key="d23">1</data>
</edge>
<edge source="Epithelial discoidin domain-containing receptor 1" target="Phosphatidylinositol 4,5-bisphosphate 3-kinase catalytic subunit delta isoform">
  <data key="d23">1</data>
</edge>
<edge source="Epithelial discoidin domain-containing receptor 1" target="Activated CDC42 kinase 1">
  <data key="d23">1</data>
</edge>
<edge source="Epithelial discoidin domain-containing receptor 1" target="Serine/threonine-protein kinase PAK 2">
  <data key="d23">1</data>
</edge>
<edge source="Epithelial discoidin domain-containing receptor 1" target="Arachidonate 5-lipoxygenase">
  <data key="d23">1</data>
</edge>
<edge source="Epithelial discoidin domain-containing receptor 1" target="Dual specificity protein kinase TTK">
  <data key="d23">1</data>
</edge>
<edge source="Epithelial discoidin domain-containing receptor 1" target="Tyrosine-protein kinase Lck">
  <data key="d23">1</data>
</edge>
<edge source="Epithelial discoidin domain-containing receptor 1" target="Serine/threonine-protein kinase ULK2">
  <data key="d23">1</data>
</edge>
<edge source="Epithelial discoidin domain-containing receptor 1" target="Insulin receptor">
  <data key="d23">1</data>
</edge>
<edge source="Epithelial discoidin domain-containing receptor 1" target="Mitogen-activated protein kinase kinase kinase 3">
  <data key="d23">1</data>
</edge>
<edge source="Epithelial discoidin domain-containing receptor 1" target="Myosin light chain kinase family member 4">
  <data key="d23">1</data>
</edge>
<edge source="Epithelial discoidin domain-containing receptor 1" target="Serine/threonine-protein kinase SIK1">
  <data key="d23">1</data>
</edge>
<edge source="Epithelial discoidin domain-containing receptor 1" target="Phosphatidylinositol 4-phosphate 3-kinase C2 domain-containing subunit beta">
  <data key="d23">1</data>
</edge>
<edge source="Epithelial discoidin domain-containing receptor 1" target="Angiopoietin-1 receptor">
  <data key="d23">1</data>
</edge>
<edge source="Epithelial discoidin domain-containing receptor 1" target="Tyrosine-protein kinase CSK">
  <data key="d23">1</data>
</edge>
<edge source="Epithelial discoidin domain-containing receptor 1" target="Ribosomal protein S6 kinase alpha-3">
  <data key="d23">1</data>
</edge>
<edge source="Epithelial discoidin domain-containing receptor 1" target="Proto-oncogene tyrosine-protein kinase ROS">
  <data key="d23">1</data>
</edge>
<edge source="Epithelial discoidin domain-containing receptor 1" target="Serine/threonine-protein kinase mTOR">
  <data key="d23">1</data>
</edge>
<edge source="Epithelial discoidin domain-containing receptor 1" target="Myosin-IIIa">
  <data key="d23">1</data>
</edge>
<edge source="Epithelial discoidin domain-containing receptor 1" target="Phosphatidylinositol 5-phosphate 4-kinase type-2 beta">
  <data key="d23">1</data>
</edge>
<edge source="Epithelial discoidin domain-containing receptor 1" target="Serine/threonine-protein kinase Chk1">
  <data key="d23">1</data>
</edge>
<edge source="Epithelial discoidin domain-containing receptor 1" target="Serine/threonine-protein kinase Nek4">
  <data key="d23">1</data>
</edge>
<edge source="Epithelial discoidin domain-containing receptor 1" target="Serine/threonine-protein kinase RIO1">
  <data key="d23">1</data>
</edge>
<edge source="Epithelial discoidin domain-containing receptor 1" target="Serine/threonine-protein kinase 3">
  <data key="d23">1</data>
</edge>
<edge source="Epithelial discoidin domain-containing receptor 1" target="Receptor-interacting serine/threonine-protein kinase 1">
  <data key="d23">1</data>
</edge>
<edge source="Epithelial discoidin domain-containing receptor 1" target="Death-associated protein kinase 2">
  <data key="d23">1</data>
</edge>
<edge source="Epithelial discoidin domain-containing receptor 1" target="Tyrosine-protein kinase ZAP-70">
  <data key="d23">1</data>
</edge>
<edge source="Epithelial discoidin domain-containing receptor 1" target="Calcium/calmodulin-dependent protein kinase type 1">
  <data key="d23">1</data>
</edge>
<edge source="Epithelial discoidin domain-containing receptor 1" target="Mitogen-activated protein kinase kinase kinase 1">
  <data key="d23">1</data>
</edge>
<edge source="Epithelial discoidin domain-containing receptor 1" target="Serine/threonine-protein kinase tousled-like 1">
  <data key="d23">1</data>
</edge>
<edge source="Epithelial discoidin domain-containing receptor 1" target="MAP kinase-interacting serine/threonine-protein kinase 2">
  <data key="d23">1</data>
</edge>
<edge source="Epithelial discoidin domain-containing receptor 1" target="Serine/threonine-protein kinase PAK 3">
  <data key="d23">1</data>
</edge>
<edge source="Epithelial discoidin domain-containing receptor 1" target="Dual specificity protein kinase CLK2">
  <data key="d23">1</data>
</edge>
<edge source="Epithelial discoidin domain-containing receptor 1" target="TRAF2 and NCK-interacting protein kinase">
  <data key="d23">1</data>
</edge>
<edge source="Epithelial discoidin domain-containing receptor 1" target="Wee1-like protein kinase">
  <data key="d23">1</data>
</edge>
<edge source="Epithelial discoidin domain-containing receptor 1" target="Myosin light chain kinase 2, skeletal/cardiac muscle">
  <data key="d23">1</data>
</edge>
<edge source="Epithelial discoidin domain-containing receptor 1" target="Discoidin domain-containing receptor 2">
  <data key="d23">1</data>
</edge>
<edge source="Epithelial discoidin domain-containing receptor 1" target="Serine/threonine-protein kinase PLK3">
  <data key="d23">1</data>
</edge>
<edge source="Epithelial discoidin domain-containing receptor 1" target="Ephrin type-B receptor 4">
  <data key="d23">1</data>
</edge>
<edge source="Epithelial discoidin domain-containing receptor 1" target="Mitogen-activated protein kinase kinase kinase 9">
  <data key="d23">1</data>
</edge>
<edge source="Epithelial discoidin domain-containing receptor 1" target="Serine/threonine-protein kinase 17B">
  <data key="d23">1</data>
</edge>
<edge source="Epithelial discoidin domain-containing receptor 1" target="Myosin light chain kinase, smooth muscle">
  <data key="d23">1</data>
</edge>
<edge source="Epithelial discoidin domain-containing receptor 1" target="Glycogen synthase kinase-3 alpha">
  <data key="d23">1</data>
</edge>
<edge source="Epithelial discoidin domain-containing receptor 1" target="Fatty-acid amide hydrolase 1">
  <data key="d23">1</data>
</edge>
<edge source="Epithelial discoidin domain-containing receptor 1" target="Microtubule-associated serine/threonine-protein kinase 1">
  <data key="d23">1</data>
</edge>
<edge source="Epithelial discoidin domain-containing receptor 1" target="Mitogen-activated protein kinase 13">
  <data key="d23">1</data>
</edge>
<edge source="Epithelial discoidin domain-containing receptor 1" target="Ankyrin repeat and protein kinase domain-containing protein 1">
  <data key="d23">1</data>
</edge>
<edge source="Epithelial discoidin domain-containing receptor 1" target="Serine/threonine-protein kinase Nek2">
  <data key="d23">1</data>
</edge>
<edge source="Epithelial discoidin domain-containing receptor 1" target="Aurora kinase C">
  <data key="d23">1</data>
</edge>
<edge source="Epithelial discoidin domain-containing receptor 1" target="Serine/threonine-protein kinase DCLK2">
  <data key="d23">1</data>
</edge>
<edge source="Epithelial discoidin domain-containing receptor 1" target="Rho-associated protein kinase 2">
  <data key="d23">1</data>
</edge>
<edge source="Epithelial discoidin domain-containing receptor 1" target="Epidermal growth factor receptor">
  <data key="d23">1</data>
</edge>
<edge source="Epithelial discoidin domain-containing receptor 1" target="eIF-2-alpha kinase GCN2">
  <data key="d23">1</data>
</edge>
<edge source="Epithelial discoidin domain-containing receptor 1" target="Casein kinase I isoform alpha">
  <data key="d23">1</data>
</edge>
<edge source="Epithelial discoidin domain-containing receptor 1" target="Kappa-casein">
  <data key="d23">1</data>
</edge>
<edge source="Epithelial discoidin domain-containing receptor 1" target="Mitogen-activated protein kinase 10">
  <data key="d23">1</data>
</edge>
<edge source="Epithelial discoidin domain-containing receptor 1" target="Serine/threonine-protein kinase SIK2">
  <data key="d23">1</data>
</edge>
<edge source="Epithelial discoidin domain-containing receptor 1" target="Mitogen-activated protein kinase 14">
  <data key="d23">1</data>
</edge>
<edge source="Epithelial discoidin domain-containing receptor 1" target="Mitogen-activated protein kinase kinase kinase 6">
  <data key="d23">1</data>
</edge>
<edge source="Epithelial discoidin domain-containing receptor 1" target="Serine/threonine-protein kinase ICK">
  <data key="d23">1</data>
</edge>
<edge source="Epithelial discoidin domain-containing receptor 1" target="Tyrosine-protein kinase Mer">
  <data key="d23">1</data>
</edge>
<edge source="Epithelial discoidin domain-containing receptor 1" target="LIM domain kinase 1">
  <data key="d23">1</data>
</edge>
<edge source="Epithelial discoidin domain-containing receptor 1" target="Calcium-dependent protein kinase 1">
  <data key="d23">1</data>
</edge>
<edge source="Epithelial discoidin domain-containing receptor 1" target="Casein kinase II subunit alpha">
  <data key="d23">1</data>
</edge>
<edge source="Epithelial discoidin domain-containing receptor 1" target="Phosphatidylinositol 4-kinase beta">
  <data key="d23">1</data>
</edge>
<edge source="Epithelial discoidin domain-containing receptor 1" target="Serine/threonine-protein kinase Nek11">
  <data key="d23">1</data>
</edge>
<edge source="Epithelial discoidin domain-containing receptor 1" target="Serine/threonine-protein kinase ULK1">
  <data key="d23">1</data>
</edge>
<edge source="Epithelial discoidin domain-containing receptor 1" target="ALK tyrosine kinase receptor">
  <data key="d23">1</data>
</edge>
<edge source="Epithelial discoidin domain-containing receptor 1" target="Cyclin-G-associated kinase">
  <data key="d23">1</data>
</edge>
<edge source="Epithelial discoidin domain-containing receptor 1" target="Peripheral plasma membrane protein CASK">
  <data key="d23">1</data>
</edge>
<edge source="Epithelial discoidin domain-containing receptor 1" target="Serine/threonine-protein kinase N1">
  <data key="d23">1</data>
</edge>
<edge source="Epithelial discoidin domain-containing receptor 1" target="Serine/threonine-protein kinase 17A">
  <data key="d23">1</data>
</edge>
<edge source="Epithelial discoidin domain-containing receptor 1" target="Protein kinase C delta type">
  <data key="d23">1</data>
</edge>
<edge source="Epithelial discoidin domain-containing receptor 1" target="Phosphatidylinositol 5-phosphate 4-kinase type-2 gamma">
  <data key="d23">1</data>
</edge>
<edge source="Epithelial discoidin domain-containing receptor 1" target="5'-AMP-activated protein kinase catalytic subunit alpha-2">
  <data key="d23">1</data>
</edge>
<edge source="Epithelial discoidin domain-containing receptor 1" target="Non-receptor tyrosine-protein kinase TYK2">
  <data key="d23">1</data>
</edge>
<edge source="Epithelial discoidin domain-containing receptor 1" target="Serine/threonine-protein kinase PAK 6">
  <data key="d23">1</data>
</edge>
<edge source="Epithelial discoidin domain-containing receptor 1" target="Ephrin type-B receptor 1">
  <data key="d23">1</data>
</edge>
<edge source="Epithelial discoidin domain-containing receptor 1" target="Serine/threonine-protein kinase PknB">
  <data key="d23">1</data>
</edge>
<edge source="Epithelial discoidin domain-containing receptor 1" target="Tyrosine-protein kinase receptor Tie-1">
  <data key="d23">1</data>
</edge>
<edge source="Epithelial discoidin domain-containing receptor 1" target="Mitogen-activated protein kinase kinase kinase kinase 3">
  <data key="d23">1</data>
</edge>
<edge source="Epithelial discoidin domain-containing receptor 1" target="Tyrosine-protein kinase JAK3">
  <data key="d23">1</data>
</edge>
<edge source="Epithelial discoidin domain-containing receptor 1" target="NUAK family SNF1-like kinase 2">
  <data key="d23">1</data>
</edge>
<edge source="Epithelial discoidin domain-containing receptor 1" target="Calcium/calmodulin-dependent protein kinase type II subunit delta">
  <data key="d23">1</data>
</edge>
<edge source="Epithelial discoidin domain-containing receptor 1" target="Vascular endothelial growth factor receptor 1">
  <data key="d23">1</data>
</edge>
<edge source="Epithelial discoidin domain-containing receptor 1" target="Proto-oncogene tyrosine-protein kinase receptor Ret">
  <data key="d23">1</data>
</edge>
<edge source="Epithelial discoidin domain-containing receptor 1" target="UDP-glucuronosyltransferase 1-1">
  <data key="d23">1</data>
</edge>
<edge source="Epithelial discoidin domain-containing receptor 1" target="Ephrin type-B receptor 2">
  <data key="d23">1</data>
</edge>
<edge source="Epithelial discoidin domain-containing receptor 1" target="Cyclin-dependent kinase 4">
  <data key="d23">1</data>
</edge>
<edge source="Epithelial discoidin domain-containing receptor 1" target="Serine/threonine-protein kinase PRP4 homolog">
  <data key="d23">1</data>
</edge>
<edge source="Epithelial discoidin domain-containing receptor 1" target="Uncharacterized serine/threonine-protein kinase SBK3">
  <data key="d23">1</data>
</edge>
<edge source="Epithelial discoidin domain-containing receptor 1" target="Calcium/calmodulin-dependent protein kinase type 1D">
  <data key="d23">1</data>
</edge>
<edge source="Epithelial discoidin domain-containing receptor 1" target="Receptor tyrosine-protein kinase erbB-2">
  <data key="d23">1</data>
</edge>
<edge source="Epithelial discoidin domain-containing receptor 1" target="Platelet-derived growth factor receptor beta">
  <data key="d23">2</data>
</edge>
<edge source="Epithelial discoidin domain-containing receptor 1" target="Proto-oncogene tyrosine-protein kinase Src">
  <data key="d23">1</data>
</edge>
<edge source="Epithelial discoidin domain-containing receptor 1" target="Abelson tyrosine-protein kinase 2">
  <data key="d23">1</data>
</edge>
<edge source="Epithelial discoidin domain-containing receptor 1" target="Serine/threonine-protein kinase SIK3">
  <data key="d23">1</data>
</edge>
<edge source="Epithelial discoidin domain-containing receptor 1" target="Serine/threonine-protein kinase Nek3">
  <data key="d23">1</data>
</edge>
<edge source="Epithelial discoidin domain-containing receptor 1" target="Megakaryocyte-associated tyrosine-protein kinase">
  <data key="d23">1</data>
</edge>
<edge source="Epithelial discoidin domain-containing receptor 1" target="5'-AMP-activated protein kinase subunit gamma-1">
  <data key="d23">1</data>
</edge>
<edge source="Epithelial discoidin domain-containing receptor 1" target="Mitogen-activated protein kinase kinase kinase 19">
  <data key="d23">1</data>
</edge>
<edge source="Epithelial discoidin domain-containing receptor 1" target="NT-3 growth factor receptor">
  <data key="d23">1</data>
</edge>
<edge source="Epithelial discoidin domain-containing receptor 1" target="MAP kinase-interacting serine/threonine-protein kinase 1">
  <data key="d23">1</data>
</edge>
<edge source="Epithelial discoidin domain-containing receptor 1" target="Ephrin type-A receptor 6">
  <data key="d23">1</data>
</edge>
<edge source="Epithelial discoidin domain-containing receptor 1" target="Mitogen-activated protein kinase 9">
  <data key="d23">1</data>
</edge>
<edge source="Epithelial discoidin domain-containing receptor 1" target="AP2-associated protein kinase 1">
  <data key="d23">1</data>
</edge>
<edge source="Epithelial discoidin domain-containing receptor 1" target="Mitogen-activated protein kinase kinase kinase kinase 2">
  <data key="d23">1</data>
</edge>
<edge source="Epithelial discoidin domain-containing receptor 1" target="5'-AMP-activated protein kinase catalytic subunit alpha-1">
  <data key="d23">1</data>
</edge>
<edge source="Epithelial discoidin domain-containing receptor 1" target="Bone morphogenetic protein receptor type-1B">
  <data key="d23">1</data>
</edge>
<edge source="Epithelial discoidin domain-containing receptor 1" target="Tyrosine-protein kinase Fes/Fps">
  <data key="d23">1</data>
</edge>
<edge source="Epithelial discoidin domain-containing receptor 1" target="MAP/microtubule affinity-regulating kinase 4">
  <data key="d23">1</data>
</edge>
<edge source="Epithelial discoidin domain-containing receptor 1" target="Mitogen-activated protein kinase 15">
  <data key="d23">1</data>
</edge>
<edge source="Epithelial discoidin domain-containing receptor 1" target="Cyclin-dependent kinase-like 2">
  <data key="d23">1</data>
</edge>
<edge source="Epithelial discoidin domain-containing receptor 1" target="Vascular endothelial growth factor receptor 2">
  <data key="d23">1</data>
</edge>
<edge source="Epithelial discoidin domain-containing receptor 1" target="Casein kinase II subunit alpha'">
  <data key="d23">1</data>
</edge>
<edge source="Epithelial discoidin domain-containing receptor 1" target="Cathepsin L1">
  <data key="d23">1</data>
</edge>
<edge source="Epithelial discoidin domain-containing receptor 1" target="Dual specificity tyrosine-phosphorylation-regulated kinase 1B">
  <data key="d23">1</data>
</edge>
<edge source="Epithelial discoidin domain-containing receptor 1" target="TGF-beta receptor type-2">
  <data key="d23">1</data>
</edge>
<edge source="Epithelial discoidin domain-containing receptor 1" target="Mitogen-activated protein kinase kinase kinase kinase 5">
  <data key="d23">1</data>
</edge>
<edge source="Epithelial discoidin domain-containing receptor 1" target="Interleukin-1 receptor-associated kinase 3">
  <data key="d23">1</data>
</edge>
<edge source="Epithelial discoidin domain-containing receptor 1" target="Serine/threonine-protein kinase B-raf">
  <data key="d23">1</data>
</edge>
<edge source="Epithelial discoidin domain-containing receptor 1" target="Tyrosine-protein kinase FRK">
  <data key="d23">1</data>
</edge>
<edge source="Epithelial discoidin domain-containing receptor 1" target="Homeodomain-interacting protein kinase 2">
  <data key="d23">1</data>
</edge>
<edge source="Epithelial discoidin domain-containing receptor 1" target="LIM domain kinase 2">
  <data key="d23">1</data>
</edge>
<edge source="Epithelial discoidin domain-containing receptor 1" target="Serine/threonine-protein kinase/endoribonuclease IRE1">
  <data key="d23">1</data>
</edge>
<edge source="Epithelial discoidin domain-containing receptor 1" target="Mitogen-activated protein kinase kinase kinase 11">
  <data key="d23">1</data>
</edge>
<edge source="Epithelial discoidin domain-containing receptor 1" target="MAP kinase-activated protein kinase 5">
  <data key="d23">1</data>
</edge>
<edge source="Epithelial discoidin domain-containing receptor 1" target="Receptor-interacting serine/threonine-protein kinase 2">
  <data key="d23">1</data>
</edge>
<edge source="Epithelial discoidin domain-containing receptor 1" target="Mitogen-activated protein kinase 7">
  <data key="d23">1</data>
</edge>
<edge source="Epithelial discoidin domain-containing receptor 1" target="Death-associated protein kinase 3">
  <data key="d23">1</data>
</edge>
<edge source="Epithelial discoidin domain-containing receptor 1" target="Serine/threonine-protein kinase OSR1">
  <data key="d23">1</data>
</edge>
<edge source="Epithelial discoidin domain-containing receptor 1" target="Ephrin type-A receptor 7">
  <data key="d23">1</data>
</edge>
<edge source="Epithelial discoidin domain-containing receptor 1" target="Serine/threonine-protein kinase LATS1">
  <data key="d23">1</data>
</edge>
<edge source="Epithelial discoidin domain-containing receptor 1" target="Dual specificity mitogen-activated protein kinase kinase 6">
  <data key="d23">1</data>
</edge>
<edge source="Epithelial discoidin domain-containing receptor 1" target="Serine/threonine-protein kinase Sgk3">
  <data key="d23">1</data>
</edge>
<edge source="Epithelial discoidin domain-containing receptor 1" target="MAP/microtubule affinity-regulating kinase 3">
  <data key="d23">1</data>
</edge>
<edge source="Epithelial discoidin domain-containing receptor 1" target="Serine/threonine-protein kinase N2">
  <data key="d23">1</data>
</edge>
<edge source="Epithelial discoidin domain-containing receptor 1" target="Serine/threonine-protein kinase 36">
  <data key="d23">1</data>
</edge>
<edge source="Epithelial discoidin domain-containing receptor 1" target="Inhibitor of nuclear factor kappa-B kinase subunit epsilon">
  <data key="d23">1</data>
</edge>
<edge source="Epithelial discoidin domain-containing receptor 1" target="Death-associated protein kinase 1">
  <data key="d23">1</data>
</edge>
<edge source="Epithelial discoidin domain-containing receptor 1" target="Phosphorylase b kinase gamma catalytic chain, skeletal muscle/heart isoform">
  <data key="d23">1</data>
</edge>
<edge source="Epithelial discoidin domain-containing receptor 1" target="Tyrosine-protein kinase HCK">
  <data key="d23">1</data>
</edge>
<edge source="Epithelial discoidin domain-containing receptor 1" target="Fibroblast growth factor receptor 1">
  <data key="d23">1</data>
</edge>
<edge source="Epithelial discoidin domain-containing receptor 1" target="Dual specificity mitogen-activated protein kinase kinase 3">
  <data key="d23">1</data>
</edge>
<edge source="Epithelial discoidin domain-containing receptor 1" target="Serine/threonine-protein kinase MRCK gamma">
  <data key="d23">1</data>
</edge>
<edge source="Epithelial discoidin domain-containing receptor 1" target="Protein kinase C epsilon type">
  <data key="d23">1</data>
</edge>
<edge source="Epithelial discoidin domain-containing receptor 1" target="Tyrosine-protein kinase Tec">
  <data key="d23">1</data>
</edge>
<edge source="Epithelial discoidin domain-containing receptor 1" target="Tyrosine-protein kinase Srms">
  <data key="d23">1</data>
</edge>
<edge source="Epithelial discoidin domain-containing receptor 1" target="Cyclin-dependent kinase 1">
  <data key="d23">1</data>
</edge>
<edge source="Epithelial discoidin domain-containing receptor 1" target="Tyrosine-protein kinase receptor UFO">
  <data key="d23">1</data>
</edge>
<edge source="Epithelial discoidin domain-containing receptor 1" target="Activin receptor type-1B">
  <data key="d23">1</data>
</edge>
<edge source="Epithelial discoidin domain-containing receptor 1" target="Serine/threonine-protein kinase 38">
  <data key="d23">1</data>
</edge>
<edge source="Epithelial discoidin domain-containing receptor 1" target="Serine/threonine-protein kinase SBK1">
  <data key="d23">1</data>
</edge>
<edge source="Epithelial discoidin domain-containing receptor 1" target="Serine/threonine-protein kinase D1">
  <data key="d23">1</data>
</edge>
<edge source="Epithelial discoidin domain-containing receptor 1" target="Serine/threonine-protein kinase 24">
  <data key="d23">1</data>
</edge>
<edge source="Epithelial discoidin domain-containing receptor 1" target="Cyclin-dependent kinase 17">
  <data key="d23">1</data>
</edge>
<edge source="Epithelial discoidin domain-containing receptor 1" target="Glycogen synthase kinase-3 beta">
  <data key="d23">1</data>
</edge>
<edge source="Epithelial discoidin domain-containing receptor 1" target="Serine/threonine-protein kinase tousled-like 2">
  <data key="d23">1</data>
</edge>
<edge source="Epithelial discoidin domain-containing receptor 1" target="Serine/threonine-protein kinase 38-like">
  <data key="d23">1</data>
</edge>
<edge source="Epithelial discoidin domain-containing receptor 1" target="Mitogen-activated protein kinase kinase kinase 15">
  <data key="d23">1</data>
</edge>
<edge source="Epithelial discoidin domain-containing receptor 1" target="3-phosphoinositide-dependent protein kinase 1">
  <data key="d23">1</data>
</edge>
<edge source="Epithelial discoidin domain-containing receptor 1" target="Receptor-interacting serine/threonine-protein kinase 4">
  <data key="d23">1</data>
</edge>
<edge source="Epithelial discoidin domain-containing receptor 1" target="Serine/threonine-protein kinase TNNI3K">
  <data key="d23">1</data>
</edge>
<edge source="Epithelial discoidin domain-containing receptor 1" target="Serine/threonine-protein kinase 33">
  <data key="d23">1</data>
</edge>
<edge source="Epithelial discoidin domain-containing receptor 1" target="CLIP-associating protein 1">
  <data key="d23">1</data>
</edge>
<edge source="Epithelial discoidin domain-containing receptor 1" target="Serine/threonine-protein kinase pim-3">
  <data key="d23">1</data>
</edge>
<edge source="Epithelial discoidin domain-containing receptor 1" target="Serine/threonine-protein kinase NIM1">
  <data key="d23">1</data>
</edge>
<edge source="Epithelial discoidin domain-containing receptor 1" target="Mitogen-activated protein kinase kinase kinase 13">
  <data key="d23">1</data>
</edge>
<edge source="Epithelial discoidin domain-containing receptor 1" target="Serine/threonine-protein kinase DCLK3">
  <data key="d23">1</data>
</edge>
<edge source="Epithelial discoidin domain-containing receptor 1" target="Protein-tyrosine kinase 6">
  <data key="d23">1</data>
</edge>
<edge source="Epithelial discoidin domain-containing receptor 1" target="Ephrin type-A receptor 4">
  <data key="d23">1</data>
</edge>
<edge source="Epithelial discoidin domain-containing receptor 1" target="Aurora kinase A">
  <data key="d23">1</data>
</edge>
<edge source="Epithelial discoidin domain-containing receptor 1" target="Receptor-type tyrosine-protein kinase FLT3">
  <data key="d23">1</data>
</edge>
<edge source="Epithelial discoidin domain-containing receptor 1" target="Phosphatidylinositol 4-phosphate 3-kinase C2 domain-containing subunit gamma">
  <data key="d23">1</data>
</edge>
<edge source="Epithelial discoidin domain-containing receptor 1" target="Tyrosine-protein kinase BTK">
  <data key="d23">1</data>
</edge>
<edge source="Epithelial discoidin domain-containing receptor 1" target="Vesicle monoamine transporter type 2">
  <data key="d23">1</data>
</edge>
<edge source="Epithelial discoidin domain-containing receptor 1" target="Ephrin type-A receptor 2">
  <data key="d23">1</data>
</edge>
<edge source="Epithelial discoidin domain-containing receptor 1" target="Cyclin-dependent kinase 15">
  <data key="d23">1</data>
</edge>
<edge source="Epithelial discoidin domain-containing receptor 1" target="Mitogen-activated protein kinase kinase kinase kinase 4">
  <data key="d23">1</data>
</edge>
<edge source="Epithelial discoidin domain-containing receptor 1" target="Testis-specific serine/threonine-protein kinase 1">
  <data key="d23">1</data>
</edge>
<edge source="Epithelial discoidin domain-containing receptor 1" target="Protein-tyrosine kinase 2-beta">
  <data key="d23">1</data>
</edge>
<edge source="Epithelial discoidin domain-containing receptor 1" target="Ribosomal protein S6 kinase alpha-1">
  <data key="d23">1</data>
</edge>
<edge source="Epithelial discoidin domain-containing receptor 1" target="Mitogen-activated protein kinase kinase kinase 12">
  <data key="d23">1</data>
</edge>
<edge source="Epithelial discoidin domain-containing receptor 1" target="STE20-like serine/threonine-protein kinase">
  <data key="d23">1</data>
</edge>
<edge source="Epithelial discoidin domain-containing receptor 1" target="Aurora kinase B">
  <data key="d23">1</data>
</edge>
<edge source="Epithelial discoidin domain-containing receptor 1" target="Bone morphogenetic protein receptor type-2">
  <data key="d23">1</data>
</edge>
<edge source="Epithelial discoidin domain-containing receptor 1" target="Serine/threonine-protein kinase PAK 4">
  <data key="d23">1</data>
</edge>
<edge source="Epithelial discoidin domain-containing receptor 1" target="Mitogen-activated protein kinase kinase kinase 10">
  <data key="d23">1</data>
</edge>
<edge source="Epithelial discoidin domain-containing receptor 1" target="Serine/threonine-protein kinase RIO2">
  <data key="d23">1</data>
</edge>
<edge source="Epithelial discoidin domain-containing receptor 1" target="Vascular endothelial growth factor receptor 3">
  <data key="d23">1</data>
</edge>
<edge source="Tyrosine-protein kinase ABL1" target="Atypical kinase COQ8B, mitochondrial">
  <data key="d23">1</data>
</edge>
<edge source="Tyrosine-protein kinase ABL1" target="Cyclin-dependent kinase 16">
  <data key="d23">1</data>
</edge>
<edge source="Tyrosine-protein kinase ABL1" target="Serine/threonine-protein kinase 26">
  <data key="d23">1</data>
</edge>
<edge source="Tyrosine-protein kinase ABL1" target="Serine/threonine-protein kinase 10">
  <data key="d23">1</data>
</edge>
<edge source="Tyrosine-protein kinase ABL1" target="Tyrosine-protein kinase receptor TYRO3">
  <data key="d23">1</data>
</edge>
<edge source="Tyrosine-protein kinase ABL1" target="Calcium/calmodulin-dependent protein kinase type 1G">
  <data key="d23">1</data>
</edge>
<edge source="Tyrosine-protein kinase ABL1" target="Tyrosine-protein kinase JAK1">
  <data key="d23">1</data>
</edge>
<edge source="Tyrosine-protein kinase ABL1" target="BMP-2-inducible protein kinase">
  <data key="d23">1</data>
</edge>
<edge source="Tyrosine-protein kinase ABL1" target="Protein kinase C theta type">
  <data key="d23">1</data>
</edge>
<edge source="Tyrosine-protein kinase ABL1" target="Dual specificity testis-specific protein kinase 1">
  <data key="d23">1</data>
</edge>
<edge source="Tyrosine-protein kinase ABL1" target="Calcium/calmodulin-dependent protein kinase type II subunit beta">
  <data key="d23">1</data>
</edge>
<edge source="Tyrosine-protein kinase ABL1" target="Serine/threonine-protein kinase Nek9">
  <data key="d23">1</data>
</edge>
<edge source="Tyrosine-protein kinase ABL1" target="Fibroblast growth factor receptor 3">
  <data key="d23">1</data>
</edge>
<edge source="Tyrosine-protein kinase ABL1" target="Ephrin type-A receptor 3">
  <data key="d23">1</data>
</edge>
<edge source="Tyrosine-protein kinase ABL1" target="Serine/threonine-protein kinase TBK1">
  <data key="d23">1</data>
</edge>
<edge source="Tyrosine-protein kinase ABL1" target="Equilibrative nucleoside transporter 1">
  <data key="d23">1</data>
</edge>
<edge source="Tyrosine-protein kinase ABL1" target="Ribosomal protein S6 kinase alpha-6">
  <data key="d23">1</data>
</edge>
<edge source="Tyrosine-protein kinase ABL1" target="Interleukin-1 receptor-associated kinase 1">
  <data key="d23">1</data>
</edge>
<edge source="Tyrosine-protein kinase ABL1" target="Serine/threonine-protein kinase DCLK1">
  <data key="d23">1</data>
</edge>
<edge source="Tyrosine-protein kinase ABL1" target="Serine/threonine-protein kinase PAK 1">
  <data key="d23">1</data>
</edge>
<edge source="Tyrosine-protein kinase ABL1" target="Dual specificity tyrosine-phosphorylation-regulated kinase 1A">
  <data key="d23">1</data>
</edge>
<edge source="Tyrosine-protein kinase ABL1" target="Insulin receptor-related protein">
  <data key="d23">1</data>
</edge>
<edge source="Tyrosine-protein kinase ABL1" target="Inhibitor of nuclear factor kappa-B kinase subunit beta">
  <data key="d23">1</data>
</edge>
<edge source="Tyrosine-protein kinase ABL1" target="Serine/threonine-protein kinase TAO2">
  <data key="d23">1</data>
</edge>
<edge source="Tyrosine-protein kinase ABL1" target="Leukocyte tyrosine kinase receptor">
  <data key="d23">1</data>
</edge>
<edge source="Tyrosine-protein kinase ABL1" target="Tyrosine-protein kinase SYK">
  <data key="d23">1</data>
</edge>
<edge source="Tyrosine-protein kinase ABL1" target="NUAK family SNF1-like kinase 1">
  <data key="d23">1</data>
</edge>
<edge source="Tyrosine-protein kinase ABL1" target="Calcium/calmodulin-dependent protein kinase type II subunit gamma">
  <data key="d23">1</data>
</edge>
<edge source="Tyrosine-protein kinase ABL1" target="Ephrin type-A receptor 5">
  <data key="d23">1</data>
</edge>
<edge source="Tyrosine-protein kinase ABL1" target="Adenosine receptor A3">
  <data key="d23">1</data>
</edge>
<edge source="Tyrosine-protein kinase ABL1" target="Serine/threonine-protein kinase 32A">
  <data key="d23">1</data>
</edge>
<edge source="Tyrosine-protein kinase ABL1" target="Interferon-induced, double-stranded RNA-activated protein kinase">
  <data key="d23">1</data>
</edge>
<edge source="Tyrosine-protein kinase ABL1" target="Activin receptor type-1">
  <data key="d23">1</data>
</edge>
<edge source="Tyrosine-protein kinase ABL1" target="Serine/threonine-protein kinase Nek1">
  <data key="d23">1</data>
</edge>
<edge source="Tyrosine-protein kinase ABL1" target="Serine/threonine-protein kinase Chk2">
  <data key="d23">1</data>
</edge>
<edge source="Tyrosine-protein kinase ABL1" target="Serine/threonine-protein kinase PAK 5">
  <data key="d23">1</data>
</edge>
<edge source="Tyrosine-protein kinase ABL1" target="Serine/threonine-protein kinase TAO1">
  <data key="d23">1</data>
</edge>
<edge source="Tyrosine-protein kinase ABL1" target="Tyrosine-protein kinase ITK/TSK">
  <data key="d23">1</data>
</edge>
<edge source="Tyrosine-protein kinase ABL1" target="cAMP-dependent protein kinase catalytic subunit alpha">
  <data key="d23">1</data>
</edge>
<edge source="Tyrosine-protein kinase ABL1" target="Serine/threonine-protein kinase PLK4">
  <data key="d23">1</data>
</edge>
<edge source="Tyrosine-protein kinase ABL1" target="Mitogen-activated protein kinase kinase kinase kinase 1">
  <data key="d23">1</data>
</edge>
<edge source="Tyrosine-protein kinase ABL1" target="Mitogen-activated protein kinase kinase kinase MLT">
  <data key="d23">1</data>
</edge>
<edge source="Tyrosine-protein kinase ABL1" target="Cytoplasmic tyrosine-protein kinase BMX">
  <data key="d23">1</data>
</edge>
<edge source="Tyrosine-protein kinase ABL1" target="Mitogen-activated protein kinase kinase kinase 2">
  <data key="d23">1</data>
</edge>
<edge source="Tyrosine-protein kinase ABL1" target="Calcium/calmodulin-dependent protein kinase kinase 2">
  <data key="d23">1</data>
</edge>
<edge source="Tyrosine-protein kinase ABL1" target="Dual specificity mitogen-activated protein kinase kinase 2">
  <data key="d23">1</data>
</edge>
<edge source="Tyrosine-protein kinase ABL1" target="cAMP-dependent protein kinase catalytic subunit beta">
  <data key="d23">1</data>
</edge>
<edge source="Tyrosine-protein kinase ABL1" target="cGMP-dependent protein kinase 2">
  <data key="d23">1</data>
</edge>
<edge source="Tyrosine-protein kinase ABL1" target="Leucine-rich repeat serine/threonine-protein kinase 2">
  <data key="d23">1</data>
</edge>
<edge source="Tyrosine-protein kinase ABL1" target="Serine/threonine-protein kinase Nek5">
  <data key="d23">1</data>
</edge>
<edge source="Tyrosine-protein kinase ABL1" target="Citron Rho-interacting kinase">
  <data key="d23">1</data>
</edge>
<edge source="Tyrosine-protein kinase ABL1" target="5'-AMP-activated protein kinase subunit beta-1">
  <data key="d23">1</data>
</edge>
<edge source="Tyrosine-protein kinase ABL1" target="Protein kinase C gamma type">
  <data key="d23">1</data>
</edge>
<edge source="Tyrosine-protein kinase ABL1" target="Dual specificity protein kinase CLK1">
  <data key="d23">1</data>
</edge>
<edge source="Tyrosine-protein kinase ABL1" target="Cyclin-dependent kinase-like 1">
  <data key="d23">1</data>
</edge>
<edge source="Tyrosine-protein kinase ABL1" target="Cathepsin S">
  <data key="d23">1</data>
</edge>
<edge source="Tyrosine-protein kinase ABL1" target="Calcium/calmodulin-dependent protein kinase type II subunit alpha">
  <data key="d23">1</data>
</edge>
<edge source="Tyrosine-protein kinase ABL1" target="Ephrin type-A receptor 1">
  <data key="d23">1</data>
</edge>
<edge source="Tyrosine-protein kinase ABL1" target="Dual specificity protein kinase CLK4">
  <data key="d23">1</data>
</edge>
<edge source="Tyrosine-protein kinase ABL1" target="Serine/threonine-protein kinase ULK3">
  <data key="d23">1</data>
</edge>
<edge source="Tyrosine-protein kinase ABL1" target="Ephrin type-A receptor 8">
  <data key="d23">1</data>
</edge>
<edge source="Tyrosine-protein kinase ABL1" target="Interleukin-1 receptor-associated kinase 4">
  <data key="d23">1</data>
</edge>
<edge source="Tyrosine-protein kinase ABL1" target="Tyrosine-protein kinase Fyn">
  <data key="d23">1</data>
</edge>
<edge source="Tyrosine-protein kinase ABL1" target="5'-AMP-activated protein kinase subunit gamma-2">
  <data key="d23">1</data>
</edge>
<edge source="Tyrosine-protein kinase ABL1" target="Muscle, skeletal receptor tyrosine-protein kinase">
  <data key="d23">1</data>
</edge>
<edge source="Tyrosine-protein kinase ABL1" target="Membrane-associated tyrosine- and threonine-specific cdc2-inhibitory kinase">
  <data key="d23">1</data>
</edge>
<edge source="Tyrosine-protein kinase ABL1" target="5'-AMP-activated protein kinase subunit gamma-3">
  <data key="d23">1</data>
</edge>
<edge source="Tyrosine-protein kinase ABL1" target="Phosphatidylinositol 4,5-bisphosphate 3-kinase catalytic subunit gamma isoform">
  <data key="d23">1</data>
</edge>
<edge source="Tyrosine-protein kinase ABL1" target="Tyrosine-protein kinase Yes">
  <data key="d23">1</data>
</edge>
<edge source="Tyrosine-protein kinase ABL1" target="Tyrosine-protein kinase Fgr">
  <data key="d23">1</data>
</edge>
<edge source="Tyrosine-protein kinase ABL1" target="SNF-related serine/threonine-protein kinase">
  <data key="d23">1</data>
</edge>
<edge source="Tyrosine-protein kinase ABL1" target="RAF proto-oncogene serine/threonine-protein kinase">
  <data key="d23">1</data>
</edge>
<edge source="Tyrosine-protein kinase ABL1" target="Homeodomain-interacting protein kinase 3">
  <data key="d23">1</data>
</edge>
<edge source="Tyrosine-protein kinase ABL1" target="Serine/threonine-protein kinase TAO3">
  <data key="d23">1</data>
</edge>
<edge source="Tyrosine-protein kinase ABL1" target="Macrophage-stimulating protein receptor">
  <data key="d23">1</data>
</edge>
<edge source="Tyrosine-protein kinase ABL1" target="Tyrosine-protein kinase JAK2">
  <data key="d23">1</data>
</edge>
<edge source="Tyrosine-protein kinase ABL1" target="Dual specificity protein kinase CLK3">
  <data key="d23">1</data>
</edge>
<edge source="Tyrosine-protein kinase ABL1" target="Serine/threonine-protein kinase MARK2">
  <data key="d23">1</data>
</edge>
<edge source="Tyrosine-protein kinase ABL1" target="Hepatocyte growth factor receptor">
  <data key="d23">1</data>
</edge>
<edge source="Tyrosine-protein kinase ABL1" target="Eukaryotic translation initiation factor 2-alpha kinase 1">
  <data key="d23">1</data>
</edge>
<edge source="Tyrosine-protein kinase ABL1" target="Calcium/calmodulin-dependent protein kinase kinase 1">
  <data key="d23">1</data>
</edge>
<edge source="Tyrosine-protein kinase ABL1" target="Serine/threonine-protein kinase PLK1">
  <data key="d23">1</data>
</edge>
<edge source="Tyrosine-protein kinase ABL1" target="TGF-beta receptor type-1">
  <data key="d23">1</data>
</edge>
<edge source="Tyrosine-protein kinase ABL1" target="STE20/SPS1-related proline-alanine-rich protein kinase">
  <data key="d23">1</data>
</edge>
<edge source="Tyrosine-protein kinase ABL1" target="Tyrosine-protein kinase Lyn">
  <data key="d23">1</data>
</edge>
<edge source="Tyrosine-protein kinase ABL1" target="BDNF/NT-3 growth factors receptor">
  <data key="d23">1</data>
</edge>
<edge source="Tyrosine-protein kinase ABL1" target="Tyrosine-protein kinase TXK">
  <data key="d23">1</data>
</edge>
<edge source="Tyrosine-protein kinase ABL1" target="5'-AMP-activated protein kinase subunit beta-2">
  <data key="d23">1</data>
</edge>
<edge source="Tyrosine-protein kinase ABL1" target="Atypical kinase COQ8A, mitochondrial">
  <data key="d23">1</data>
</edge>
<edge source="Tyrosine-protein kinase ABL1" target="Dual specificity mitogen-activated protein kinase kinase 5">
  <data key="d23">1</data>
</edge>
<edge source="Tyrosine-protein kinase ABL1" target="Mitogen-activated protein kinase kinase kinase 4">
  <data key="d23">1</data>
</edge>
<edge source="Tyrosine-protein kinase ABL1" target="Mitogen-activated protein kinase 4">
  <data key="d23">1</data>
</edge>
<edge source="Tyrosine-protein kinase ABL1" target="cGMP-specific 3',5'-cyclic phosphodiesterase">
  <data key="d23">1</data>
</edge>
<edge source="Tyrosine-protein kinase ABL1" target="Maternal embryonic leucine zipper kinase">
  <data key="d23">1</data>
</edge>
<edge source="Tyrosine-protein kinase ABL1" target="Receptor tyrosine-protein kinase erbB-4">
  <data key="d23">1</data>
</edge>
<edge source="Tyrosine-protein kinase ABL1" target="Misshapen-like kinase 1">
  <data key="d23">1</data>
</edge>
<edge source="Tyrosine-protein kinase ABL1" target="Protein kinase C iota type">
  <data key="d23">1</data>
</edge>
<edge source="Tyrosine-protein kinase ABL1" target="Serine/threonine-protein kinase PLK2">
  <data key="d23">1</data>
</edge>
<edge source="Tyrosine-protein kinase ABL1" target="Tyrosine-protein kinase Blk">
  <data key="d23">1</data>
</edge>
<edge source="Tyrosine-protein kinase ABL1" target="Serine/threonine-protein kinase MARK1">
  <data key="d23">1</data>
</edge>
<edge source="Tyrosine-protein kinase ABL1" target="Serine/threonine-protein kinase pim-1">
  <data key="d23">1</data>
</edge>
<edge source="Tyrosine-protein kinase ABL1" target="Focal adhesion kinase 1">
  <data key="d23">1</data>
</edge>
<edge source="Tyrosine-protein kinase ABL1" target="Serine/threonine-protein kinase 16">
  <data key="d23">1</data>
</edge>
<edge source="Tyrosine-protein kinase ABL1" target="Serine/threonine-protein kinase RIO3">
  <data key="d23">1</data>
</edge>
<edge source="Tyrosine-protein kinase ABL1" target="Fibroblast growth factor receptor 2">
  <data key="d23">1</data>
</edge>
<edge source="Tyrosine-protein kinase ABL1" target="Non-receptor tyrosine-protein kinase TNK1">
  <data key="d23">1</data>
</edge>
<edge source="Tyrosine-protein kinase ABL1" target="Ephrin type-B receptor 6">
  <data key="d23">1</data>
</edge>
<edge source="Tyrosine-protein kinase ABL1" target="Tyrosine-protein kinase Fer">
  <data key="d23">1</data>
</edge>
<edge source="Tyrosine-protein kinase ABL1" target="Myosin light chain kinase 3">
  <data key="d23">1</data>
</edge>
<edge source="Tyrosine-protein kinase ABL1" target="Serine/threonine-protein kinase 35">
  <data key="d23">1</data>
</edge>
<edge source="Tyrosine-protein kinase ABL1" target="Phosphatidylinositol 4,5-bisphosphate 3-kinase catalytic subunit delta isoform">
  <data key="d23">1</data>
</edge>
<edge source="Tyrosine-protein kinase ABL1" target="Activated CDC42 kinase 1">
  <data key="d23">1</data>
</edge>
<edge source="Tyrosine-protein kinase ABL1" target="Serine/threonine-protein kinase PAK 2">
  <data key="d23">1</data>
</edge>
<edge source="Tyrosine-protein kinase ABL1" target="Arachidonate 5-lipoxygenase">
  <data key="d23">1</data>
</edge>
<edge source="Tyrosine-protein kinase ABL1" target="Dual specificity protein kinase TTK">
  <data key="d23">1</data>
</edge>
<edge source="Tyrosine-protein kinase ABL1" target="Tyrosine-protein kinase Lck">
  <data key="d23">1</data>
</edge>
<edge source="Tyrosine-protein kinase ABL1" target="Serine/threonine-protein kinase ULK2">
  <data key="d23">1</data>
</edge>
<edge source="Tyrosine-protein kinase ABL1" target="Insulin receptor">
  <data key="d23">1</data>
</edge>
<edge source="Tyrosine-protein kinase ABL1" target="Mitogen-activated protein kinase kinase kinase 3">
  <data key="d23">1</data>
</edge>
<edge source="Tyrosine-protein kinase ABL1" target="Myosin light chain kinase family member 4">
  <data key="d23">1</data>
</edge>
<edge source="Tyrosine-protein kinase ABL1" target="Serine/threonine-protein kinase SIK1">
  <data key="d23">1</data>
</edge>
<edge source="Tyrosine-protein kinase ABL1" target="Phosphatidylinositol 4-phosphate 3-kinase C2 domain-containing subunit beta">
  <data key="d23">1</data>
</edge>
<edge source="Tyrosine-protein kinase ABL1" target="Angiopoietin-1 receptor">
  <data key="d23">1</data>
</edge>
<edge source="Tyrosine-protein kinase ABL1" target="Tyrosine-protein kinase CSK">
  <data key="d23">1</data>
</edge>
<edge source="Tyrosine-protein kinase ABL1" target="Ribosomal protein S6 kinase alpha-3">
  <data key="d23">1</data>
</edge>
<edge source="Tyrosine-protein kinase ABL1" target="Proto-oncogene tyrosine-protein kinase ROS">
  <data key="d23">1</data>
</edge>
<edge source="Tyrosine-protein kinase ABL1" target="Serine/threonine-protein kinase mTOR">
  <data key="d23">1</data>
</edge>
<edge source="Tyrosine-protein kinase ABL1" target="Myosin-IIIa">
  <data key="d23">1</data>
</edge>
<edge source="Tyrosine-protein kinase ABL1" target="Phosphatidylinositol 5-phosphate 4-kinase type-2 beta">
  <data key="d23">1</data>
</edge>
<edge source="Tyrosine-protein kinase ABL1" target="Serine/threonine-protein kinase Chk1">
  <data key="d23">1</data>
</edge>
<edge source="Tyrosine-protein kinase ABL1" target="Serine/threonine-protein kinase Nek4">
  <data key="d23">1</data>
</edge>
<edge source="Tyrosine-protein kinase ABL1" target="Serine/threonine-protein kinase RIO1">
  <data key="d23">1</data>
</edge>
<edge source="Tyrosine-protein kinase ABL1" target="Serine/threonine-protein kinase 3">
  <data key="d23">1</data>
</edge>
<edge source="Tyrosine-protein kinase ABL1" target="Receptor-interacting serine/threonine-protein kinase 1">
  <data key="d23">1</data>
</edge>
<edge source="Tyrosine-protein kinase ABL1" target="Death-associated protein kinase 2">
  <data key="d23">1</data>
</edge>
<edge source="Tyrosine-protein kinase ABL1" target="Tyrosine-protein kinase ZAP-70">
  <data key="d23">1</data>
</edge>
<edge source="Tyrosine-protein kinase ABL1" target="Calcium/calmodulin-dependent protein kinase type 1">
  <data key="d23">1</data>
</edge>
<edge source="Tyrosine-protein kinase ABL1" target="Mitogen-activated protein kinase kinase kinase 1">
  <data key="d23">1</data>
</edge>
<edge source="Tyrosine-protein kinase ABL1" target="Serine/threonine-protein kinase tousled-like 1">
  <data key="d23">1</data>
</edge>
<edge source="Tyrosine-protein kinase ABL1" target="MAP kinase-interacting serine/threonine-protein kinase 2">
  <data key="d23">1</data>
</edge>
<edge source="Tyrosine-protein kinase ABL1" target="Serine/threonine-protein kinase PAK 3">
  <data key="d23">1</data>
</edge>
<edge source="Tyrosine-protein kinase ABL1" target="Dual specificity protein kinase CLK2">
  <data key="d23">1</data>
</edge>
<edge source="Tyrosine-protein kinase ABL1" target="TRAF2 and NCK-interacting protein kinase">
  <data key="d23">1</data>
</edge>
<edge source="Tyrosine-protein kinase ABL1" target="Wee1-like protein kinase">
  <data key="d23">1</data>
</edge>
<edge source="Tyrosine-protein kinase ABL1" target="Myosin light chain kinase 2, skeletal/cardiac muscle">
  <data key="d23">1</data>
</edge>
<edge source="Tyrosine-protein kinase ABL1" target="Discoidin domain-containing receptor 2">
  <data key="d23">1</data>
</edge>
<edge source="Tyrosine-protein kinase ABL1" target="Serine/threonine-protein kinase PLK3">
  <data key="d23">1</data>
</edge>
<edge source="Tyrosine-protein kinase ABL1" target="Ephrin type-B receptor 4">
  <data key="d23">1</data>
</edge>
<edge source="Tyrosine-protein kinase ABL1" target="Mitogen-activated protein kinase kinase kinase 9">
  <data key="d23">1</data>
</edge>
<edge source="Tyrosine-protein kinase ABL1" target="Serine/threonine-protein kinase 17B">
  <data key="d23">1</data>
</edge>
<edge source="Tyrosine-protein kinase ABL1" target="Myosin light chain kinase, smooth muscle">
  <data key="d23">1</data>
</edge>
<edge source="Tyrosine-protein kinase ABL1" target="Glycogen synthase kinase-3 alpha">
  <data key="d23">1</data>
</edge>
<edge source="Tyrosine-protein kinase ABL1" target="Fatty-acid amide hydrolase 1">
  <data key="d23">1</data>
</edge>
<edge source="Tyrosine-protein kinase ABL1" target="Microtubule-associated serine/threonine-protein kinase 1">
  <data key="d23">1</data>
</edge>
<edge source="Tyrosine-protein kinase ABL1" target="Mitogen-activated protein kinase 13">
  <data key="d23">1</data>
</edge>
<edge source="Tyrosine-protein kinase ABL1" target="Ankyrin repeat and protein kinase domain-containing protein 1">
  <data key="d23">1</data>
</edge>
<edge source="Tyrosine-protein kinase ABL1" target="Serine/threonine-protein kinase Nek2">
  <data key="d23">1</data>
</edge>
<edge source="Tyrosine-protein kinase ABL1" target="Aurora kinase C">
  <data key="d23">1</data>
</edge>
<edge source="Tyrosine-protein kinase ABL1" target="Serine/threonine-protein kinase DCLK2">
  <data key="d23">1</data>
</edge>
<edge source="Tyrosine-protein kinase ABL1" target="Rho-associated protein kinase 2">
  <data key="d23">1</data>
</edge>
<edge source="Tyrosine-protein kinase ABL1" target="Epidermal growth factor receptor">
  <data key="d23">1</data>
</edge>
<edge source="Tyrosine-protein kinase ABL1" target="eIF-2-alpha kinase GCN2">
  <data key="d23">1</data>
</edge>
<edge source="Tyrosine-protein kinase ABL1" target="Casein kinase I isoform alpha">
  <data key="d23">1</data>
</edge>
<edge source="Tyrosine-protein kinase ABL1" target="Kappa-casein">
  <data key="d23">1</data>
</edge>
<edge source="Tyrosine-protein kinase ABL1" target="Mitogen-activated protein kinase 10">
  <data key="d23">1</data>
</edge>
<edge source="Tyrosine-protein kinase ABL1" target="Serine/threonine-protein kinase SIK2">
  <data key="d23">1</data>
</edge>
<edge source="Tyrosine-protein kinase ABL1" target="Mitogen-activated protein kinase 14">
  <data key="d23">1</data>
</edge>
<edge source="Tyrosine-protein kinase ABL1" target="Mitogen-activated protein kinase kinase kinase 6">
  <data key="d23">1</data>
</edge>
<edge source="Tyrosine-protein kinase ABL1" target="Serine/threonine-protein kinase ICK">
  <data key="d23">1</data>
</edge>
<edge source="Tyrosine-protein kinase ABL1" target="Tyrosine-protein kinase Mer">
  <data key="d23">1</data>
</edge>
<edge source="Tyrosine-protein kinase ABL1" target="LIM domain kinase 1">
  <data key="d23">1</data>
</edge>
<edge source="Tyrosine-protein kinase ABL1" target="Calcium-dependent protein kinase 1">
  <data key="d23">1</data>
</edge>
<edge source="Tyrosine-protein kinase ABL1" target="Casein kinase II subunit alpha">
  <data key="d23">1</data>
</edge>
<edge source="Tyrosine-protein kinase ABL1" target="Phosphatidylinositol 4-kinase beta">
  <data key="d23">1</data>
</edge>
<edge source="Tyrosine-protein kinase ABL1" target="Serine/threonine-protein kinase Nek11">
  <data key="d23">1</data>
</edge>
<edge source="Tyrosine-protein kinase ABL1" target="Serine/threonine-protein kinase ULK1">
  <data key="d23">1</data>
</edge>
<edge source="Tyrosine-protein kinase ABL1" target="ALK tyrosine kinase receptor">
  <data key="d23">1</data>
</edge>
<edge source="Tyrosine-protein kinase ABL1" target="Cyclin-G-associated kinase">
  <data key="d23">1</data>
</edge>
<edge source="Tyrosine-protein kinase ABL1" target="Peripheral plasma membrane protein CASK">
  <data key="d23">1</data>
</edge>
<edge source="Tyrosine-protein kinase ABL1" target="Serine/threonine-protein kinase N1">
  <data key="d23">1</data>
</edge>
<edge source="Tyrosine-protein kinase ABL1" target="Serine/threonine-protein kinase 17A">
  <data key="d23">1</data>
</edge>
<edge source="Tyrosine-protein kinase ABL1" target="Protein kinase C delta type">
  <data key="d23">1</data>
</edge>
<edge source="Tyrosine-protein kinase ABL1" target="Phosphatidylinositol 5-phosphate 4-kinase type-2 gamma">
  <data key="d23">1</data>
</edge>
<edge source="Tyrosine-protein kinase ABL1" target="5'-AMP-activated protein kinase catalytic subunit alpha-2">
  <data key="d23">1</data>
</edge>
<edge source="Tyrosine-protein kinase ABL1" target="Non-receptor tyrosine-protein kinase TYK2">
  <data key="d23">1</data>
</edge>
<edge source="Tyrosine-protein kinase ABL1" target="Serine/threonine-protein kinase PAK 6">
  <data key="d23">1</data>
</edge>
<edge source="Tyrosine-protein kinase ABL1" target="Ephrin type-B receptor 1">
  <data key="d23">1</data>
</edge>
<edge source="Tyrosine-protein kinase ABL1" target="Serine/threonine-protein kinase PknB">
  <data key="d23">1</data>
</edge>
<edge source="Tyrosine-protein kinase ABL1" target="Tyrosine-protein kinase receptor Tie-1">
  <data key="d23">1</data>
</edge>
<edge source="Tyrosine-protein kinase ABL1" target="Mitogen-activated protein kinase kinase kinase kinase 3">
  <data key="d23">1</data>
</edge>
<edge source="Tyrosine-protein kinase ABL1" target="Tyrosine-protein kinase JAK3">
  <data key="d23">1</data>
</edge>
<edge source="Tyrosine-protein kinase ABL1" target="NUAK family SNF1-like kinase 2">
  <data key="d23">1</data>
</edge>
<edge source="Tyrosine-protein kinase ABL1" target="Calcium/calmodulin-dependent protein kinase type II subunit delta">
  <data key="d23">1</data>
</edge>
<edge source="Tyrosine-protein kinase ABL1" target="Vascular endothelial growth factor receptor 1">
  <data key="d23">1</data>
</edge>
<edge source="Tyrosine-protein kinase ABL1" target="Proto-oncogene tyrosine-protein kinase receptor Ret">
  <data key="d23">1</data>
</edge>
<edge source="Tyrosine-protein kinase ABL1" target="UDP-glucuronosyltransferase 1-1">
  <data key="d23">1</data>
</edge>
<edge source="Tyrosine-protein kinase ABL1" target="Ephrin type-B receptor 2">
  <data key="d23">1</data>
</edge>
<edge source="Tyrosine-protein kinase ABL1" target="Cyclin-dependent kinase 4">
  <data key="d23">1</data>
</edge>
<edge source="Tyrosine-protein kinase ABL1" target="Serine/threonine-protein kinase PRP4 homolog">
  <data key="d23">1</data>
</edge>
<edge source="Tyrosine-protein kinase ABL1" target="Uncharacterized serine/threonine-protein kinase SBK3">
  <data key="d23">1</data>
</edge>
<edge source="Tyrosine-protein kinase ABL1" target="Calcium/calmodulin-dependent protein kinase type 1D">
  <data key="d23">1</data>
</edge>
<edge source="Tyrosine-protein kinase ABL1" target="Receptor tyrosine-protein kinase erbB-2">
  <data key="d23">1</data>
</edge>
<edge source="Tyrosine-protein kinase ABL1" target="Platelet-derived growth factor receptor beta">
  <data key="d23">2</data>
</edge>
<edge source="Tyrosine-protein kinase ABL1" target="Proto-oncogene tyrosine-protein kinase Src">
  <data key="d23">1</data>
</edge>
<edge source="Tyrosine-protein kinase ABL1" target="Abelson tyrosine-protein kinase 2">
  <data key="d23">1</data>
</edge>
<edge source="Tyrosine-protein kinase ABL1" target="Serine/threonine-protein kinase SIK3">
  <data key="d23">1</data>
</edge>
<edge source="Tyrosine-protein kinase ABL1" target="Serine/threonine-protein kinase Nek3">
  <data key="d23">1</data>
</edge>
<edge source="Tyrosine-protein kinase ABL1" target="Megakaryocyte-associated tyrosine-protein kinase">
  <data key="d23">1</data>
</edge>
<edge source="Tyrosine-protein kinase ABL1" target="5'-AMP-activated protein kinase subunit gamma-1">
  <data key="d23">1</data>
</edge>
<edge source="Tyrosine-protein kinase ABL1" target="Mitogen-activated protein kinase kinase kinase 19">
  <data key="d23">1</data>
</edge>
<edge source="Tyrosine-protein kinase ABL1" target="NT-3 growth factor receptor">
  <data key="d23">1</data>
</edge>
<edge source="Tyrosine-protein kinase ABL1" target="MAP kinase-interacting serine/threonine-protein kinase 1">
  <data key="d23">1</data>
</edge>
<edge source="Tyrosine-protein kinase ABL1" target="Ephrin type-A receptor 6">
  <data key="d23">1</data>
</edge>
<edge source="Tyrosine-protein kinase ABL1" target="Mitogen-activated protein kinase 9">
  <data key="d23">1</data>
</edge>
<edge source="Tyrosine-protein kinase ABL1" target="AP2-associated protein kinase 1">
  <data key="d23">1</data>
</edge>
<edge source="Tyrosine-protein kinase ABL1" target="Mitogen-activated protein kinase kinase kinase kinase 2">
  <data key="d23">1</data>
</edge>
<edge source="Tyrosine-protein kinase ABL1" target="5'-AMP-activated protein kinase catalytic subunit alpha-1">
  <data key="d23">1</data>
</edge>
<edge source="Tyrosine-protein kinase ABL1" target="Bone morphogenetic protein receptor type-1B">
  <data key="d23">1</data>
</edge>
<edge source="Tyrosine-protein kinase ABL1" target="Tyrosine-protein kinase Fes/Fps">
  <data key="d23">1</data>
</edge>
<edge source="Tyrosine-protein kinase ABL1" target="MAP/microtubule affinity-regulating kinase 4">
  <data key="d23">1</data>
</edge>
<edge source="Tyrosine-protein kinase ABL1" target="Mitogen-activated protein kinase 15">
  <data key="d23">1</data>
</edge>
<edge source="Tyrosine-protein kinase ABL1" target="Cyclin-dependent kinase-like 2">
  <data key="d23">1</data>
</edge>
<edge source="Tyrosine-protein kinase ABL1" target="Vascular endothelial growth factor receptor 2">
  <data key="d23">1</data>
</edge>
<edge source="Tyrosine-protein kinase ABL1" target="Casein kinase II subunit alpha'">
  <data key="d23">1</data>
</edge>
<edge source="Tyrosine-protein kinase ABL1" target="Cathepsin L1">
  <data key="d23">1</data>
</edge>
<edge source="Tyrosine-protein kinase ABL1" target="Dual specificity tyrosine-phosphorylation-regulated kinase 1B">
  <data key="d23">1</data>
</edge>
<edge source="Tyrosine-protein kinase ABL1" target="TGF-beta receptor type-2">
  <data key="d23">1</data>
</edge>
<edge source="Tyrosine-protein kinase ABL1" target="Mitogen-activated protein kinase kinase kinase kinase 5">
  <data key="d23">1</data>
</edge>
<edge source="Tyrosine-protein kinase ABL1" target="Interleukin-1 receptor-associated kinase 3">
  <data key="d23">1</data>
</edge>
<edge source="Tyrosine-protein kinase ABL1" target="Serine/threonine-protein kinase B-raf">
  <data key="d23">1</data>
</edge>
<edge source="Tyrosine-protein kinase ABL1" target="Tyrosine-protein kinase FRK">
  <data key="d23">1</data>
</edge>
<edge source="Tyrosine-protein kinase ABL1" target="Homeodomain-interacting protein kinase 2">
  <data key="d23">1</data>
</edge>
<edge source="Tyrosine-protein kinase ABL1" target="LIM domain kinase 2">
  <data key="d23">1</data>
</edge>
<edge source="Tyrosine-protein kinase ABL1" target="Serine/threonine-protein kinase/endoribonuclease IRE1">
  <data key="d23">1</data>
</edge>
<edge source="Tyrosine-protein kinase ABL1" target="Mitogen-activated protein kinase kinase kinase 11">
  <data key="d23">1</data>
</edge>
<edge source="Tyrosine-protein kinase ABL1" target="MAP kinase-activated protein kinase 5">
  <data key="d23">1</data>
</edge>
<edge source="Tyrosine-protein kinase ABL1" target="Receptor-interacting serine/threonine-protein kinase 2">
  <data key="d23">1</data>
</edge>
<edge source="Tyrosine-protein kinase ABL1" target="Mitogen-activated protein kinase 7">
  <data key="d23">1</data>
</edge>
<edge source="Tyrosine-protein kinase ABL1" target="Death-associated protein kinase 3">
  <data key="d23">1</data>
</edge>
<edge source="Tyrosine-protein kinase ABL1" target="Serine/threonine-protein kinase OSR1">
  <data key="d23">1</data>
</edge>
<edge source="Tyrosine-protein kinase ABL1" target="Ephrin type-A receptor 7">
  <data key="d23">1</data>
</edge>
<edge source="Tyrosine-protein kinase ABL1" target="Serine/threonine-protein kinase LATS1">
  <data key="d23">1</data>
</edge>
<edge source="Tyrosine-protein kinase ABL1" target="Dual specificity mitogen-activated protein kinase kinase 6">
  <data key="d23">1</data>
</edge>
<edge source="Tyrosine-protein kinase ABL1" target="Serine/threonine-protein kinase Sgk3">
  <data key="d23">1</data>
</edge>
<edge source="Tyrosine-protein kinase ABL1" target="MAP/microtubule affinity-regulating kinase 3">
  <data key="d23">1</data>
</edge>
<edge source="Tyrosine-protein kinase ABL1" target="Serine/threonine-protein kinase N2">
  <data key="d23">1</data>
</edge>
<edge source="Tyrosine-protein kinase ABL1" target="Serine/threonine-protein kinase 36">
  <data key="d23">1</data>
</edge>
<edge source="Tyrosine-protein kinase ABL1" target="Inhibitor of nuclear factor kappa-B kinase subunit epsilon">
  <data key="d23">1</data>
</edge>
<edge source="Tyrosine-protein kinase ABL1" target="Death-associated protein kinase 1">
  <data key="d23">1</data>
</edge>
<edge source="Tyrosine-protein kinase ABL1" target="Phosphorylase b kinase gamma catalytic chain, skeletal muscle/heart isoform">
  <data key="d23">1</data>
</edge>
<edge source="Tyrosine-protein kinase ABL1" target="Tyrosine-protein kinase HCK">
  <data key="d23">1</data>
</edge>
<edge source="Tyrosine-protein kinase ABL1" target="Fibroblast growth factor receptor 1">
  <data key="d23">1</data>
</edge>
<edge source="Tyrosine-protein kinase ABL1" target="Dual specificity mitogen-activated protein kinase kinase 3">
  <data key="d23">1</data>
</edge>
<edge source="Tyrosine-protein kinase ABL1" target="Serine/threonine-protein kinase MRCK gamma">
  <data key="d23">1</data>
</edge>
<edge source="Tyrosine-protein kinase ABL1" target="Protein kinase C epsilon type">
  <data key="d23">1</data>
</edge>
<edge source="Tyrosine-protein kinase ABL1" target="Tyrosine-protein kinase Tec">
  <data key="d23">1</data>
</edge>
<edge source="Tyrosine-protein kinase ABL1" target="Tyrosine-protein kinase Srms">
  <data key="d23">1</data>
</edge>
<edge source="Tyrosine-protein kinase ABL1" target="Cyclin-dependent kinase 1">
  <data key="d23">1</data>
</edge>
<edge source="Tyrosine-protein kinase ABL1" target="Tyrosine-protein kinase receptor UFO">
  <data key="d23">1</data>
</edge>
<edge source="Tyrosine-protein kinase ABL1" target="Activin receptor type-1B">
  <data key="d23">1</data>
</edge>
<edge source="Tyrosine-protein kinase ABL1" target="Serine/threonine-protein kinase 38">
  <data key="d23">1</data>
</edge>
<edge source="Tyrosine-protein kinase ABL1" target="Serine/threonine-protein kinase SBK1">
  <data key="d23">1</data>
</edge>
<edge source="Tyrosine-protein kinase ABL1" target="Serine/threonine-protein kinase D1">
  <data key="d23">1</data>
</edge>
<edge source="Tyrosine-protein kinase ABL1" target="Serine/threonine-protein kinase 24">
  <data key="d23">1</data>
</edge>
<edge source="Tyrosine-protein kinase ABL1" target="Cyclin-dependent kinase 17">
  <data key="d23">1</data>
</edge>
<edge source="Tyrosine-protein kinase ABL1" target="Glycogen synthase kinase-3 beta">
  <data key="d23">1</data>
</edge>
<edge source="Tyrosine-protein kinase ABL1" target="Serine/threonine-protein kinase tousled-like 2">
  <data key="d23">1</data>
</edge>
<edge source="Tyrosine-protein kinase ABL1" target="Serine/threonine-protein kinase 38-like">
  <data key="d23">1</data>
</edge>
<edge source="Tyrosine-protein kinase ABL1" target="Mitogen-activated protein kinase kinase kinase 15">
  <data key="d23">1</data>
</edge>
<edge source="Tyrosine-protein kinase ABL1" target="3-phosphoinositide-dependent protein kinase 1">
  <data key="d23">1</data>
</edge>
<edge source="Tyrosine-protein kinase ABL1" target="Receptor-interacting serine/threonine-protein kinase 4">
  <data key="d23">1</data>
</edge>
<edge source="Tyrosine-protein kinase ABL1" target="Serine/threonine-protein kinase TNNI3K">
  <data key="d23">1</data>
</edge>
<edge source="Tyrosine-protein kinase ABL1" target="Serine/threonine-protein kinase 33">
  <data key="d23">1</data>
</edge>
<edge source="Tyrosine-protein kinase ABL1" target="CLIP-associating protein 1">
  <data key="d23">1</data>
</edge>
<edge source="Tyrosine-protein kinase ABL1" target="Serine/threonine-protein kinase pim-3">
  <data key="d23">1</data>
</edge>
<edge source="Tyrosine-protein kinase ABL1" target="Serine/threonine-protein kinase NIM1">
  <data key="d23">1</data>
</edge>
<edge source="Tyrosine-protein kinase ABL1" target="Mitogen-activated protein kinase kinase kinase 13">
  <data key="d23">1</data>
</edge>
<edge source="Tyrosine-protein kinase ABL1" target="Serine/threonine-protein kinase DCLK3">
  <data key="d23">1</data>
</edge>
<edge source="Tyrosine-protein kinase ABL1" target="Protein-tyrosine kinase 6">
  <data key="d23">1</data>
</edge>
<edge source="Tyrosine-protein kinase ABL1" target="Ephrin type-A receptor 4">
  <data key="d23">1</data>
</edge>
<edge source="Tyrosine-protein kinase ABL1" target="Aurora kinase A">
  <data key="d23">1</data>
</edge>
<edge source="Tyrosine-protein kinase ABL1" target="Receptor-type tyrosine-protein kinase FLT3">
  <data key="d23">1</data>
</edge>
<edge source="Tyrosine-protein kinase ABL1" target="Phosphatidylinositol 4-phosphate 3-kinase C2 domain-containing subunit gamma">
  <data key="d23">1</data>
</edge>
<edge source="Tyrosine-protein kinase ABL1" target="Tyrosine-protein kinase BTK">
  <data key="d23">1</data>
</edge>
<edge source="Tyrosine-protein kinase ABL1" target="Vesicle monoamine transporter type 2">
  <data key="d23">1</data>
</edge>
<edge source="Tyrosine-protein kinase ABL1" target="Ephrin type-A receptor 2">
  <data key="d23">1</data>
</edge>
<edge source="Tyrosine-protein kinase ABL1" target="Cyclin-dependent kinase 15">
  <data key="d23">1</data>
</edge>
<edge source="Tyrosine-protein kinase ABL1" target="Mitogen-activated protein kinase kinase kinase kinase 4">
  <data key="d23">1</data>
</edge>
<edge source="Tyrosine-protein kinase ABL1" target="Testis-specific serine/threonine-protein kinase 1">
  <data key="d23">1</data>
</edge>
<edge source="Tyrosine-protein kinase ABL1" target="Protein-tyrosine kinase 2-beta">
  <data key="d23">1</data>
</edge>
<edge source="Tyrosine-protein kinase ABL1" target="Ribosomal protein S6 kinase alpha-1">
  <data key="d23">1</data>
</edge>
<edge source="Tyrosine-protein kinase ABL1" target="Mitogen-activated protein kinase kinase kinase 12">
  <data key="d23">1</data>
</edge>
<edge source="Tyrosine-protein kinase ABL1" target="STE20-like serine/threonine-protein kinase">
  <data key="d23">1</data>
</edge>
<edge source="Tyrosine-protein kinase ABL1" target="Aurora kinase B">
  <data key="d23">1</data>
</edge>
<edge source="Tyrosine-protein kinase ABL1" target="Bone morphogenetic protein receptor type-2">
  <data key="d23">1</data>
</edge>
<edge source="Tyrosine-protein kinase ABL1" target="Serine/threonine-protein kinase PAK 4">
  <data key="d23">1</data>
</edge>
<edge source="Tyrosine-protein kinase ABL1" target="Mitogen-activated protein kinase kinase kinase 10">
  <data key="d23">1</data>
</edge>
<edge source="Tyrosine-protein kinase ABL1" target="Serine/threonine-protein kinase RIO2">
  <data key="d23">1</data>
</edge>
<edge source="Tyrosine-protein kinase ABL1" target="Vascular endothelial growth factor receptor 3">
  <data key="d23">1</data>
</edge>
<edge source="Platelet-derived growth factor receptor beta" target="Atypical kinase COQ8B, mitochondrial">
  <data key="d23">1</data>
</edge>
<edge source="Platelet-derived growth factor receptor beta" target="Cyclin-dependent kinase 16">
  <data key="d23">1</data>
</edge>
<edge source="Platelet-derived growth factor receptor beta" target="Serine/threonine-protein kinase 26">
  <data key="d23">1</data>
</edge>
<edge source="Platelet-derived growth factor receptor beta" target="Serine/threonine-protein kinase 10">
  <data key="d23">1</data>
</edge>
<edge source="Platelet-derived growth factor receptor beta" target="Tyrosine-protein kinase receptor TYRO3">
  <data key="d23">1</data>
</edge>
<edge source="Platelet-derived growth factor receptor beta" target="Calcium/calmodulin-dependent protein kinase type 1G">
  <data key="d23">1</data>
</edge>
<edge source="Platelet-derived growth factor receptor beta" target="Tyrosine-protein kinase JAK1">
  <data key="d23">1</data>
</edge>
<edge source="Platelet-derived growth factor receptor beta" target="BMP-2-inducible protein kinase">
  <data key="d23">1</data>
</edge>
<edge source="Platelet-derived growth factor receptor beta" target="Protein kinase C theta type">
  <data key="d23">1</data>
</edge>
<edge source="Platelet-derived growth factor receptor beta" target="Dual specificity testis-specific protein kinase 1">
  <data key="d23">1</data>
</edge>
<edge source="Platelet-derived growth factor receptor beta" target="Calcium/calmodulin-dependent protein kinase type II subunit beta">
  <data key="d23">1</data>
</edge>
<edge source="Platelet-derived growth factor receptor beta" target="Serine/threonine-protein kinase Nek9">
  <data key="d23">1</data>
</edge>
<edge source="Platelet-derived growth factor receptor beta" target="Fibroblast growth factor receptor 3">
  <data key="d23">2</data>
</edge>
<edge source="Platelet-derived growth factor receptor beta" target="Ephrin type-A receptor 3">
  <data key="d23">1</data>
</edge>
<edge source="Platelet-derived growth factor receptor beta" target="Serine/threonine-protein kinase TBK1">
  <data key="d23">1</data>
</edge>
<edge source="Platelet-derived growth factor receptor beta" target="Equilibrative nucleoside transporter 1">
  <data key="d23">1</data>
</edge>
<edge source="Platelet-derived growth factor receptor beta" target="Ribosomal protein S6 kinase alpha-6">
  <data key="d23">1</data>
</edge>
<edge source="Platelet-derived growth factor receptor beta" target="Interleukin-1 receptor-associated kinase 1">
  <data key="d23">1</data>
</edge>
<edge source="Platelet-derived growth factor receptor beta" target="Serine/threonine-protein kinase DCLK1">
  <data key="d23">1</data>
</edge>
<edge source="Platelet-derived growth factor receptor beta" target="Serine/threonine-protein kinase PAK 1">
  <data key="d23">1</data>
</edge>
<edge source="Platelet-derived growth factor receptor beta" target="Dual specificity tyrosine-phosphorylation-regulated kinase 1A">
  <data key="d23">1</data>
</edge>
<edge source="Platelet-derived growth factor receptor beta" target="Insulin receptor-related protein">
  <data key="d23">1</data>
</edge>
<edge source="Platelet-derived growth factor receptor beta" target="Inhibitor of nuclear factor kappa-B kinase subunit beta">
  <data key="d23">1</data>
</edge>
<edge source="Platelet-derived growth factor receptor beta" target="Serine/threonine-protein kinase TAO2">
  <data key="d23">1</data>
</edge>
<edge source="Platelet-derived growth factor receptor beta" target="Leukocyte tyrosine kinase receptor">
  <data key="d23">1</data>
</edge>
<edge source="Platelet-derived growth factor receptor beta" target="Tyrosine-protein kinase SYK">
  <data key="d23">1</data>
</edge>
<edge source="Platelet-derived growth factor receptor beta" target="NUAK family SNF1-like kinase 1">
  <data key="d23">1</data>
</edge>
<edge source="Platelet-derived growth factor receptor beta" target="Calcium/calmodulin-dependent protein kinase type II subunit gamma">
  <data key="d23">1</data>
</edge>
<edge source="Platelet-derived growth factor receptor beta" target="Ephrin type-A receptor 5">
  <data key="d23">1</data>
</edge>
<edge source="Platelet-derived growth factor receptor beta" target="Adenosine receptor A3">
  <data key="d23">1</data>
</edge>
<edge source="Platelet-derived growth factor receptor beta" target="Serine/threonine-protein kinase 32A">
  <data key="d23">1</data>
</edge>
<edge source="Platelet-derived growth factor receptor beta" target="Interferon-induced, double-stranded RNA-activated protein kinase">
  <data key="d23">1</data>
</edge>
<edge source="Platelet-derived growth factor receptor beta" target="Activin receptor type-1">
  <data key="d23">1</data>
</edge>
<edge source="Platelet-derived growth factor receptor beta" target="Serine/threonine-protein kinase Nek1">
  <data key="d23">1</data>
</edge>
<edge source="Platelet-derived growth factor receptor beta" target="Serine/threonine-protein kinase Chk2">
  <data key="d23">1</data>
</edge>
<edge source="Platelet-derived growth factor receptor beta" target="Serine/threonine-protein kinase PAK 5">
  <data key="d23">1</data>
</edge>
<edge source="Platelet-derived growth factor receptor beta" target="Serine/threonine-protein kinase TAO1">
  <data key="d23">1</data>
</edge>
<edge source="Platelet-derived growth factor receptor beta" target="Tyrosine-protein kinase ITK/TSK">
  <data key="d23">1</data>
</edge>
<edge source="Platelet-derived growth factor receptor beta" target="cAMP-dependent protein kinase catalytic subunit alpha">
  <data key="d23">1</data>
</edge>
<edge source="Platelet-derived growth factor receptor beta" target="Serine/threonine-protein kinase PLK4">
  <data key="d23">1</data>
</edge>
<edge source="Platelet-derived growth factor receptor beta" target="Mitogen-activated protein kinase kinase kinase kinase 1">
  <data key="d23">1</data>
</edge>
<edge source="Platelet-derived growth factor receptor beta" target="Mitogen-activated protein kinase kinase kinase MLT">
  <data key="d23">1</data>
</edge>
<edge source="Platelet-derived growth factor receptor beta" target="Cytoplasmic tyrosine-protein kinase BMX">
  <data key="d23">1</data>
</edge>
<edge source="Platelet-derived growth factor receptor beta" target="Mitogen-activated protein kinase kinase kinase 2">
  <data key="d23">1</data>
</edge>
<edge source="Platelet-derived growth factor receptor beta" target="Calcium/calmodulin-dependent protein kinase kinase 2">
  <data key="d23">1</data>
</edge>
<edge source="Platelet-derived growth factor receptor beta" target="Dual specificity mitogen-activated protein kinase kinase 2">
  <data key="d23">1</data>
</edge>
<edge source="Platelet-derived growth factor receptor beta" target="cAMP-dependent protein kinase catalytic subunit beta">
  <data key="d23">1</data>
</edge>
<edge source="Platelet-derived growth factor receptor beta" target="cGMP-dependent protein kinase 2">
  <data key="d23">1</data>
</edge>
<edge source="Platelet-derived growth factor receptor beta" target="Leucine-rich repeat serine/threonine-protein kinase 2">
  <data key="d23">1</data>
</edge>
<edge source="Platelet-derived growth factor receptor beta" target="Serine/threonine-protein kinase Nek5">
  <data key="d23">1</data>
</edge>
<edge source="Platelet-derived growth factor receptor beta" target="Citron Rho-interacting kinase">
  <data key="d23">1</data>
</edge>
<edge source="Platelet-derived growth factor receptor beta" target="5'-AMP-activated protein kinase subunit beta-1">
  <data key="d23">1</data>
</edge>
<edge source="Platelet-derived growth factor receptor beta" target="Protein kinase C gamma type">
  <data key="d23">1</data>
</edge>
<edge source="Platelet-derived growth factor receptor beta" target="Dual specificity protein kinase CLK1">
  <data key="d23">1</data>
</edge>
<edge source="Platelet-derived growth factor receptor beta" target="Cyclin-dependent kinase-like 1">
  <data key="d23">1</data>
</edge>
<edge source="Platelet-derived growth factor receptor beta" target="Cathepsin S">
  <data key="d23">1</data>
</edge>
<edge source="Platelet-derived growth factor receptor beta" target="Calcium/calmodulin-dependent protein kinase type II subunit alpha">
  <data key="d23">1</data>
</edge>
<edge source="Platelet-derived growth factor receptor beta" target="Ephrin type-A receptor 1">
  <data key="d23">1</data>
</edge>
<edge source="Platelet-derived growth factor receptor beta" target="Dual specificity protein kinase CLK4">
  <data key="d23">1</data>
</edge>
<edge source="Platelet-derived growth factor receptor beta" target="Serine/threonine-protein kinase ULK3">
  <data key="d23">1</data>
</edge>
<edge source="Platelet-derived growth factor receptor beta" target="Ephrin type-A receptor 8">
  <data key="d23">1</data>
</edge>
<edge source="Platelet-derived growth factor receptor beta" target="Interleukin-1 receptor-associated kinase 4">
  <data key="d23">1</data>
</edge>
<edge source="Platelet-derived growth factor receptor beta" target="Tyrosine-protein kinase Fyn">
  <data key="d23">1</data>
</edge>
<edge source="Platelet-derived growth factor receptor beta" target="5'-AMP-activated protein kinase subunit gamma-2">
  <data key="d23">1</data>
</edge>
<edge source="Platelet-derived growth factor receptor beta" target="Muscle, skeletal receptor tyrosine-protein kinase">
  <data key="d23">1</data>
</edge>
<edge source="Platelet-derived growth factor receptor beta" target="Membrane-associated tyrosine- and threonine-specific cdc2-inhibitory kinase">
  <data key="d23">1</data>
</edge>
<edge source="Platelet-derived growth factor receptor beta" target="5'-AMP-activated protein kinase subunit gamma-3">
  <data key="d23">1</data>
</edge>
<edge source="Platelet-derived growth factor receptor beta" target="Phosphatidylinositol 4,5-bisphosphate 3-kinase catalytic subunit gamma isoform">
  <data key="d23">1</data>
</edge>
<edge source="Platelet-derived growth factor receptor beta" target="Tyrosine-protein kinase Yes">
  <data key="d23">1</data>
</edge>
<edge source="Platelet-derived growth factor receptor beta" target="Tyrosine-protein kinase Fgr">
  <data key="d23">1</data>
</edge>
<edge source="Platelet-derived growth factor receptor beta" target="SNF-related serine/threonine-protein kinase">
  <data key="d23">1</data>
</edge>
<edge source="Platelet-derived growth factor receptor beta" target="RAF proto-oncogene serine/threonine-protein kinase">
  <data key="d23">1</data>
</edge>
<edge source="Platelet-derived growth factor receptor beta" target="Homeodomain-interacting protein kinase 3">
  <data key="d23">1</data>
</edge>
<edge source="Platelet-derived growth factor receptor beta" target="Serine/threonine-protein kinase TAO3">
  <data key="d23">1</data>
</edge>
<edge source="Platelet-derived growth factor receptor beta" target="Macrophage-stimulating protein receptor">
  <data key="d23">1</data>
</edge>
<edge source="Platelet-derived growth factor receptor beta" target="Tyrosine-protein kinase JAK2">
  <data key="d23">1</data>
</edge>
<edge source="Platelet-derived growth factor receptor beta" target="Dual specificity protein kinase CLK3">
  <data key="d23">1</data>
</edge>
<edge source="Platelet-derived growth factor receptor beta" target="Serine/threonine-protein kinase MARK2">
  <data key="d23">1</data>
</edge>
<edge source="Platelet-derived growth factor receptor beta" target="Hepatocyte growth factor receptor">
  <data key="d23">1</data>
</edge>
<edge source="Platelet-derived growth factor receptor beta" target="Eukaryotic translation initiation factor 2-alpha kinase 1">
  <data key="d23">1</data>
</edge>
<edge source="Platelet-derived growth factor receptor beta" target="Calcium/calmodulin-dependent protein kinase kinase 1">
  <data key="d23">1</data>
</edge>
<edge source="Platelet-derived growth factor receptor beta" target="Serine/threonine-protein kinase PLK1">
  <data key="d23">1</data>
</edge>
<edge source="Platelet-derived growth factor receptor beta" target="TGF-beta receptor type-1">
  <data key="d23">1</data>
</edge>
<edge source="Platelet-derived growth factor receptor beta" target="STE20/SPS1-related proline-alanine-rich protein kinase">
  <data key="d23">1</data>
</edge>
<edge source="Platelet-derived growth factor receptor beta" target="Tyrosine-protein kinase Lyn">
  <data key="d23">2</data>
</edge>
<edge source="Platelet-derived growth factor receptor beta" target="BDNF/NT-3 growth factors receptor">
  <data key="d23">1</data>
</edge>
<edge source="Platelet-derived growth factor receptor beta" target="Tyrosine-protein kinase TXK">
  <data key="d23">1</data>
</edge>
<edge source="Platelet-derived growth factor receptor beta" target="5'-AMP-activated protein kinase subunit beta-2">
  <data key="d23">1</data>
</edge>
<edge source="Platelet-derived growth factor receptor beta" target="Atypical kinase COQ8A, mitochondrial">
  <data key="d23">1</data>
</edge>
<edge source="Platelet-derived growth factor receptor beta" target="Dual specificity mitogen-activated protein kinase kinase 5">
  <data key="d23">1</data>
</edge>
<edge source="Platelet-derived growth factor receptor beta" target="Mitogen-activated protein kinase kinase kinase 4">
  <data key="d23">1</data>
</edge>
<edge source="Platelet-derived growth factor receptor beta" target="Mitogen-activated protein kinase 4">
  <data key="d23">1</data>
</edge>
<edge source="Platelet-derived growth factor receptor beta" target="cGMP-specific 3',5'-cyclic phosphodiesterase">
  <data key="d23">1</data>
</edge>
<edge source="Platelet-derived growth factor receptor beta" target="Maternal embryonic leucine zipper kinase">
  <data key="d23">1</data>
</edge>
<edge source="Platelet-derived growth factor receptor beta" target="Receptor tyrosine-protein kinase erbB-4">
  <data key="d23">1</data>
</edge>
<edge source="Platelet-derived growth factor receptor beta" target="Misshapen-like kinase 1">
  <data key="d23">1</data>
</edge>
<edge source="Platelet-derived growth factor receptor beta" target="Protein kinase C iota type">
  <data key="d23">1</data>
</edge>
<edge source="Platelet-derived growth factor receptor beta" target="Serine/threonine-protein kinase PLK2">
  <data key="d23">1</data>
</edge>
<edge source="Platelet-derived growth factor receptor beta" target="Tyrosine-protein kinase Blk">
  <data key="d23">1</data>
</edge>
<edge source="Platelet-derived growth factor receptor beta" target="Serine/threonine-protein kinase MARK1">
  <data key="d23">1</data>
</edge>
<edge source="Platelet-derived growth factor receptor beta" target="Serine/threonine-protein kinase pim-1">
  <data key="d23">1</data>
</edge>
<edge source="Platelet-derived growth factor receptor beta" target="Focal adhesion kinase 1">
  <data key="d23">1</data>
</edge>
<edge source="Platelet-derived growth factor receptor beta" target="Serine/threonine-protein kinase 16">
  <data key="d23">1</data>
</edge>
<edge source="Platelet-derived growth factor receptor beta" target="Serine/threonine-protein kinase RIO3">
  <data key="d23">1</data>
</edge>
<edge source="Platelet-derived growth factor receptor beta" target="Fibroblast growth factor receptor 2">
  <data key="d23">2</data>
</edge>
<edge source="Platelet-derived growth factor receptor beta" target="Non-receptor tyrosine-protein kinase TNK1">
  <data key="d23">1</data>
</edge>
<edge source="Platelet-derived growth factor receptor beta" target="Ephrin type-B receptor 6">
  <data key="d23">1</data>
</edge>
<edge source="Platelet-derived growth factor receptor beta" target="Tyrosine-protein kinase Fer">
  <data key="d23">1</data>
</edge>
<edge source="Platelet-derived growth factor receptor beta" target="Myosin light chain kinase 3">
  <data key="d23">1</data>
</edge>
<edge source="Platelet-derived growth factor receptor beta" target="Serine/threonine-protein kinase 35">
  <data key="d23">1</data>
</edge>
<edge source="Platelet-derived growth factor receptor beta" target="Phosphatidylinositol 4,5-bisphosphate 3-kinase catalytic subunit delta isoform">
  <data key="d23">1</data>
</edge>
<edge source="Platelet-derived growth factor receptor beta" target="Activated CDC42 kinase 1">
  <data key="d23">1</data>
</edge>
<edge source="Platelet-derived growth factor receptor beta" target="Serine/threonine-protein kinase PAK 2">
  <data key="d23">1</data>
</edge>
<edge source="Platelet-derived growth factor receptor beta" target="Arachidonate 5-lipoxygenase">
  <data key="d23">1</data>
</edge>
<edge source="Platelet-derived growth factor receptor beta" target="Dual specificity protein kinase TTK">
  <data key="d23">1</data>
</edge>
<edge source="Platelet-derived growth factor receptor beta" target="Tyrosine-protein kinase Lck">
  <data key="d23">2</data>
</edge>
<edge source="Platelet-derived growth factor receptor beta" target="Serine/threonine-protein kinase ULK2">
  <data key="d23">1</data>
</edge>
<edge source="Platelet-derived growth factor receptor beta" target="Insulin receptor">
  <data key="d23">1</data>
</edge>
<edge source="Platelet-derived growth factor receptor beta" target="Mitogen-activated protein kinase kinase kinase 3">
  <data key="d23">1</data>
</edge>
<edge source="Platelet-derived growth factor receptor beta" target="Myosin light chain kinase family member 4">
  <data key="d23">1</data>
</edge>
<edge source="Platelet-derived growth factor receptor beta" target="Serine/threonine-protein kinase SIK1">
  <data key="d23">1</data>
</edge>
<edge source="Platelet-derived growth factor receptor beta" target="Phosphatidylinositol 4-phosphate 3-kinase C2 domain-containing subunit beta">
  <data key="d23">1</data>
</edge>
<edge source="Platelet-derived growth factor receptor beta" target="Angiopoietin-1 receptor">
  <data key="d23">1</data>
</edge>
<edge source="Platelet-derived growth factor receptor beta" target="Tyrosine-protein kinase CSK">
  <data key="d23">1</data>
</edge>
<edge source="Platelet-derived growth factor receptor beta" target="Ribosomal protein S6 kinase alpha-3">
  <data key="d23">1</data>
</edge>
<edge source="Platelet-derived growth factor receptor beta" target="Proto-oncogene tyrosine-protein kinase ROS">
  <data key="d23">1</data>
</edge>
<edge source="Platelet-derived growth factor receptor beta" target="Serine/threonine-protein kinase mTOR">
  <data key="d23">1</data>
</edge>
<edge source="Platelet-derived growth factor receptor beta" target="Myosin-IIIa">
  <data key="d23">1</data>
</edge>
<edge source="Platelet-derived growth factor receptor beta" target="Phosphatidylinositol 5-phosphate 4-kinase type-2 beta">
  <data key="d23">1</data>
</edge>
<edge source="Platelet-derived growth factor receptor beta" target="Serine/threonine-protein kinase Chk1">
  <data key="d23">1</data>
</edge>
<edge source="Platelet-derived growth factor receptor beta" target="Serine/threonine-protein kinase Nek4">
  <data key="d23">1</data>
</edge>
<edge source="Platelet-derived growth factor receptor beta" target="Serine/threonine-protein kinase RIO1">
  <data key="d23">1</data>
</edge>
<edge source="Platelet-derived growth factor receptor beta" target="Serine/threonine-protein kinase 3">
  <data key="d23">1</data>
</edge>
<edge source="Platelet-derived growth factor receptor beta" target="Receptor-interacting serine/threonine-protein kinase 1">
  <data key="d23">1</data>
</edge>
<edge source="Platelet-derived growth factor receptor beta" target="Death-associated protein kinase 2">
  <data key="d23">1</data>
</edge>
<edge source="Platelet-derived growth factor receptor beta" target="Tyrosine-protein kinase ZAP-70">
  <data key="d23">1</data>
</edge>
<edge source="Platelet-derived growth factor receptor beta" target="Calcium/calmodulin-dependent protein kinase type 1">
  <data key="d23">1</data>
</edge>
<edge source="Platelet-derived growth factor receptor beta" target="Mitogen-activated protein kinase kinase kinase 1">
  <data key="d23">1</data>
</edge>
<edge source="Platelet-derived growth factor receptor beta" target="Serine/threonine-protein kinase tousled-like 1">
  <data key="d23">1</data>
</edge>
<edge source="Platelet-derived growth factor receptor beta" target="MAP kinase-interacting serine/threonine-protein kinase 2">
  <data key="d23">1</data>
</edge>
<edge source="Platelet-derived growth factor receptor beta" target="Serine/threonine-protein kinase PAK 3">
  <data key="d23">1</data>
</edge>
<edge source="Platelet-derived growth factor receptor beta" target="Dual specificity protein kinase CLK2">
  <data key="d23">1</data>
</edge>
<edge source="Platelet-derived growth factor receptor beta" target="TRAF2 and NCK-interacting protein kinase">
  <data key="d23">1</data>
</edge>
<edge source="Platelet-derived growth factor receptor beta" target="Wee1-like protein kinase">
  <data key="d23">1</data>
</edge>
<edge source="Platelet-derived growth factor receptor beta" target="Myosin light chain kinase 2, skeletal/cardiac muscle">
  <data key="d23">1</data>
</edge>
<edge source="Platelet-derived growth factor receptor beta" target="Discoidin domain-containing receptor 2">
  <data key="d23">1</data>
</edge>
<edge source="Platelet-derived growth factor receptor beta" target="Serine/threonine-protein kinase PLK3">
  <data key="d23">1</data>
</edge>
<edge source="Platelet-derived growth factor receptor beta" target="Ephrin type-B receptor 4">
  <data key="d23">1</data>
</edge>
<edge source="Platelet-derived growth factor receptor beta" target="Mitogen-activated protein kinase kinase kinase 9">
  <data key="d23">1</data>
</edge>
<edge source="Platelet-derived growth factor receptor beta" target="Serine/threonine-protein kinase 17B">
  <data key="d23">1</data>
</edge>
<edge source="Platelet-derived growth factor receptor beta" target="Myosin light chain kinase, smooth muscle">
  <data key="d23">1</data>
</edge>
<edge source="Platelet-derived growth factor receptor beta" target="Glycogen synthase kinase-3 alpha">
  <data key="d23">1</data>
</edge>
<edge source="Platelet-derived growth factor receptor beta" target="Fatty-acid amide hydrolase 1">
  <data key="d23">1</data>
</edge>
<edge source="Platelet-derived growth factor receptor beta" target="Microtubule-associated serine/threonine-protein kinase 1">
  <data key="d23">1</data>
</edge>
<edge source="Platelet-derived growth factor receptor beta" target="Mitogen-activated protein kinase 13">
  <data key="d23">1</data>
</edge>
<edge source="Platelet-derived growth factor receptor beta" target="Ankyrin repeat and protein kinase domain-containing protein 1">
  <data key="d23">1</data>
</edge>
<edge source="Platelet-derived growth factor receptor beta" target="Serine/threonine-protein kinase Nek2">
  <data key="d23">1</data>
</edge>
<edge source="Platelet-derived growth factor receptor beta" target="Aurora kinase C">
  <data key="d23">1</data>
</edge>
<edge source="Platelet-derived growth factor receptor beta" target="Serine/threonine-protein kinase DCLK2">
  <data key="d23">1</data>
</edge>
<edge source="Platelet-derived growth factor receptor beta" target="Rho-associated protein kinase 2">
  <data key="d23">1</data>
</edge>
<edge source="Platelet-derived growth factor receptor beta" target="Epidermal growth factor receptor">
  <data key="d23">1</data>
</edge>
<edge source="Platelet-derived growth factor receptor beta" target="eIF-2-alpha kinase GCN2">
  <data key="d23">1</data>
</edge>
<edge source="Platelet-derived growth factor receptor beta" target="Casein kinase I isoform alpha">
  <data key="d23">1</data>
</edge>
<edge source="Platelet-derived growth factor receptor beta" target="Kappa-casein">
  <data key="d23">1</data>
</edge>
<edge source="Platelet-derived growth factor receptor beta" target="Mitogen-activated protein kinase 10">
  <data key="d23">1</data>
</edge>
<edge source="Platelet-derived growth factor receptor beta" target="Serine/threonine-protein kinase SIK2">
  <data key="d23">1</data>
</edge>
<edge source="Platelet-derived growth factor receptor beta" target="Mitogen-activated protein kinase 14">
  <data key="d23">1</data>
</edge>
<edge source="Platelet-derived growth factor receptor beta" target="Mitogen-activated protein kinase kinase kinase 6">
  <data key="d23">1</data>
</edge>
<edge source="Platelet-derived growth factor receptor beta" target="Serine/threonine-protein kinase ICK">
  <data key="d23">1</data>
</edge>
<edge source="Platelet-derived growth factor receptor beta" target="Tyrosine-protein kinase Mer">
  <data key="d23">1</data>
</edge>
<edge source="Platelet-derived growth factor receptor beta" target="LIM domain kinase 1">
  <data key="d23">1</data>
</edge>
<edge source="Platelet-derived growth factor receptor beta" target="Calcium-dependent protein kinase 1">
  <data key="d23">1</data>
</edge>
<edge source="Platelet-derived growth factor receptor beta" target="Casein kinase II subunit alpha">
  <data key="d23">1</data>
</edge>
<edge source="Platelet-derived growth factor receptor beta" target="Phosphatidylinositol 4-kinase beta">
  <data key="d23">1</data>
</edge>
<edge source="Platelet-derived growth factor receptor beta" target="Serine/threonine-protein kinase Nek11">
  <data key="d23">1</data>
</edge>
<edge source="Platelet-derived growth factor receptor beta" target="Serine/threonine-protein kinase ULK1">
  <data key="d23">1</data>
</edge>
<edge source="Platelet-derived growth factor receptor beta" target="ALK tyrosine kinase receptor">
  <data key="d23">1</data>
</edge>
<edge source="Platelet-derived growth factor receptor beta" target="Cyclin-G-associated kinase">
  <data key="d23">1</data>
</edge>
<edge source="Platelet-derived growth factor receptor beta" target="Peripheral plasma membrane protein CASK">
  <data key="d23">1</data>
</edge>
<edge source="Platelet-derived growth factor receptor beta" target="Serine/threonine-protein kinase N1">
  <data key="d23">1</data>
</edge>
<edge source="Platelet-derived growth factor receptor beta" target="Serine/threonine-protein kinase 17A">
  <data key="d23">1</data>
</edge>
<edge source="Platelet-derived growth factor receptor beta" target="Protein kinase C delta type">
  <data key="d23">1</data>
</edge>
<edge source="Platelet-derived growth factor receptor beta" target="Phosphatidylinositol 5-phosphate 4-kinase type-2 gamma">
  <data key="d23">1</data>
</edge>
<edge source="Platelet-derived growth factor receptor beta" target="5'-AMP-activated protein kinase catalytic subunit alpha-2">
  <data key="d23">1</data>
</edge>
<edge source="Platelet-derived growth factor receptor beta" target="Non-receptor tyrosine-protein kinase TYK2">
  <data key="d23">1</data>
</edge>
<edge source="Platelet-derived growth factor receptor beta" target="Serine/threonine-protein kinase PAK 6">
  <data key="d23">1</data>
</edge>
<edge source="Platelet-derived growth factor receptor beta" target="Ephrin type-B receptor 1">
  <data key="d23">1</data>
</edge>
<edge source="Platelet-derived growth factor receptor beta" target="Serine/threonine-protein kinase PknB">
  <data key="d23">1</data>
</edge>
<edge source="Platelet-derived growth factor receptor beta" target="Tyrosine-protein kinase receptor Tie-1">
  <data key="d23">1</data>
</edge>
<edge source="Platelet-derived growth factor receptor beta" target="Mitogen-activated protein kinase kinase kinase kinase 3">
  <data key="d23">1</data>
</edge>
<edge source="Platelet-derived growth factor receptor beta" target="Tyrosine-protein kinase JAK3">
  <data key="d23">1</data>
</edge>
<edge source="Platelet-derived growth factor receptor beta" target="NUAK family SNF1-like kinase 2">
  <data key="d23">1</data>
</edge>
<edge source="Platelet-derived growth factor receptor beta" target="Calcium/calmodulin-dependent protein kinase type II subunit delta">
  <data key="d23">1</data>
</edge>
<edge source="Platelet-derived growth factor receptor beta" target="Vascular endothelial growth factor receptor 1">
  <data key="d23">2</data>
</edge>
<edge source="Platelet-derived growth factor receptor beta" target="Proto-oncogene tyrosine-protein kinase receptor Ret">
  <data key="d23">1</data>
</edge>
<edge source="Platelet-derived growth factor receptor beta" target="UDP-glucuronosyltransferase 1-1">
  <data key="d23">1</data>
</edge>
<edge source="Platelet-derived growth factor receptor beta" target="Ephrin type-B receptor 2">
  <data key="d23">1</data>
</edge>
<edge source="Platelet-derived growth factor receptor beta" target="Cyclin-dependent kinase 4">
  <data key="d23">1</data>
</edge>
<edge source="Platelet-derived growth factor receptor beta" target="Serine/threonine-protein kinase PRP4 homolog">
  <data key="d23">1</data>
</edge>
<edge source="Platelet-derived growth factor receptor beta" target="Uncharacterized serine/threonine-protein kinase SBK3">
  <data key="d23">1</data>
</edge>
<edge source="Platelet-derived growth factor receptor beta" target="Calcium/calmodulin-dependent protein kinase type 1D">
  <data key="d23">1</data>
</edge>
<edge source="Platelet-derived growth factor receptor beta" target="Receptor tyrosine-protein kinase erbB-2">
  <data key="d23">1</data>
</edge>
<edge source="Platelet-derived growth factor receptor beta" target="Proto-oncogene tyrosine-protein kinase Src">
  <data key="d23">2</data>
</edge>
<edge source="Platelet-derived growth factor receptor beta" target="Abelson tyrosine-protein kinase 2">
  <data key="d23">1</data>
</edge>
<edge source="Platelet-derived growth factor receptor beta" target="Serine/threonine-protein kinase SIK3">
  <data key="d23">1</data>
</edge>
<edge source="Platelet-derived growth factor receptor beta" target="Serine/threonine-protein kinase Nek3">
  <data key="d23">1</data>
</edge>
<edge source="Platelet-derived growth factor receptor beta" target="Megakaryocyte-associated tyrosine-protein kinase">
  <data key="d23">1</data>
</edge>
<edge source="Platelet-derived growth factor receptor beta" target="5'-AMP-activated protein kinase subunit gamma-1">
  <data key="d23">1</data>
</edge>
<edge source="Platelet-derived growth factor receptor beta" target="Mitogen-activated protein kinase kinase kinase 19">
  <data key="d23">1</data>
</edge>
<edge source="Platelet-derived growth factor receptor beta" target="NT-3 growth factor receptor">
  <data key="d23">1</data>
</edge>
<edge source="Platelet-derived growth factor receptor beta" target="MAP kinase-interacting serine/threonine-protein kinase 1">
  <data key="d23">1</data>
</edge>
<edge source="Platelet-derived growth factor receptor beta" target="Ephrin type-A receptor 6">
  <data key="d23">1</data>
</edge>
<edge source="Platelet-derived growth factor receptor beta" target="Mitogen-activated protein kinase 9">
  <data key="d23">1</data>
</edge>
<edge source="Platelet-derived growth factor receptor beta" target="AP2-associated protein kinase 1">
  <data key="d23">1</data>
</edge>
<edge source="Platelet-derived growth factor receptor beta" target="Mitogen-activated protein kinase kinase kinase kinase 2">
  <data key="d23">1</data>
</edge>
<edge source="Platelet-derived growth factor receptor beta" target="5'-AMP-activated protein kinase catalytic subunit alpha-1">
  <data key="d23">1</data>
</edge>
<edge source="Platelet-derived growth factor receptor beta" target="Bone morphogenetic protein receptor type-1B">
  <data key="d23">1</data>
</edge>
<edge source="Platelet-derived growth factor receptor beta" target="Tyrosine-protein kinase Fes/Fps">
  <data key="d23">1</data>
</edge>
<edge source="Platelet-derived growth factor receptor beta" target="MAP/microtubule affinity-regulating kinase 4">
  <data key="d23">1</data>
</edge>
<edge source="Platelet-derived growth factor receptor beta" target="Mitogen-activated protein kinase 15">
  <data key="d23">1</data>
</edge>
<edge source="Platelet-derived growth factor receptor beta" target="Vascular endothelial growth factor receptor 2">
  <data key="d23">2</data>
</edge>
<edge source="Platelet-derived growth factor receptor beta" target="Cyclin-dependent kinase-like 2">
  <data key="d23">1</data>
</edge>
<edge source="Platelet-derived growth factor receptor beta" target="Casein kinase II subunit alpha'">
  <data key="d23">1</data>
</edge>
<edge source="Platelet-derived growth factor receptor beta" target="Cathepsin L1">
  <data key="d23">1</data>
</edge>
<edge source="Platelet-derived growth factor receptor beta" target="Dual specificity tyrosine-phosphorylation-regulated kinase 1B">
  <data key="d23">1</data>
</edge>
<edge source="Platelet-derived growth factor receptor beta" target="TGF-beta receptor type-2">
  <data key="d23">1</data>
</edge>
<edge source="Platelet-derived growth factor receptor beta" target="Mitogen-activated protein kinase kinase kinase kinase 5">
  <data key="d23">1</data>
</edge>
<edge source="Platelet-derived growth factor receptor beta" target="Interleukin-1 receptor-associated kinase 3">
  <data key="d23">1</data>
</edge>
<edge source="Platelet-derived growth factor receptor beta" target="Serine/threonine-protein kinase B-raf">
  <data key="d23">1</data>
</edge>
<edge source="Platelet-derived growth factor receptor beta" target="Tyrosine-protein kinase FRK">
  <data key="d23">1</data>
</edge>
<edge source="Platelet-derived growth factor receptor beta" target="Homeodomain-interacting protein kinase 2">
  <data key="d23">1</data>
</edge>
<edge source="Platelet-derived growth factor receptor beta" target="LIM domain kinase 2">
  <data key="d23">1</data>
</edge>
<edge source="Platelet-derived growth factor receptor beta" target="Serine/threonine-protein kinase/endoribonuclease IRE1">
  <data key="d23">1</data>
</edge>
<edge source="Platelet-derived growth factor receptor beta" target="Mitogen-activated protein kinase kinase kinase 11">
  <data key="d23">1</data>
</edge>
<edge source="Platelet-derived growth factor receptor beta" target="MAP kinase-activated protein kinase 5">
  <data key="d23">1</data>
</edge>
<edge source="Platelet-derived growth factor receptor beta" target="Receptor-interacting serine/threonine-protein kinase 2">
  <data key="d23">1</data>
</edge>
<edge source="Platelet-derived growth factor receptor beta" target="Mitogen-activated protein kinase 7">
  <data key="d23">1</data>
</edge>
<edge source="Platelet-derived growth factor receptor beta" target="Death-associated protein kinase 3">
  <data key="d23">1</data>
</edge>
<edge source="Platelet-derived growth factor receptor beta" target="Serine/threonine-protein kinase OSR1">
  <data key="d23">1</data>
</edge>
<edge source="Platelet-derived growth factor receptor beta" target="Ephrin type-A receptor 7">
  <data key="d23">1</data>
</edge>
<edge source="Platelet-derived growth factor receptor beta" target="Serine/threonine-protein kinase LATS1">
  <data key="d23">1</data>
</edge>
<edge source="Platelet-derived growth factor receptor beta" target="Dual specificity mitogen-activated protein kinase kinase 6">
  <data key="d23">1</data>
</edge>
<edge source="Platelet-derived growth factor receptor beta" target="Serine/threonine-protein kinase Sgk3">
  <data key="d23">1</data>
</edge>
<edge source="Platelet-derived growth factor receptor beta" target="MAP/microtubule affinity-regulating kinase 3">
  <data key="d23">1</data>
</edge>
<edge source="Platelet-derived growth factor receptor beta" target="Serine/threonine-protein kinase N2">
  <data key="d23">1</data>
</edge>
<edge source="Platelet-derived growth factor receptor beta" target="Serine/threonine-protein kinase 36">
  <data key="d23">1</data>
</edge>
<edge source="Platelet-derived growth factor receptor beta" target="Inhibitor of nuclear factor kappa-B kinase subunit epsilon">
  <data key="d23">1</data>
</edge>
<edge source="Platelet-derived growth factor receptor beta" target="Death-associated protein kinase 1">
  <data key="d23">1</data>
</edge>
<edge source="Platelet-derived growth factor receptor beta" target="Phosphorylase b kinase gamma catalytic chain, skeletal muscle/heart isoform">
  <data key="d23">1</data>
</edge>
<edge source="Platelet-derived growth factor receptor beta" target="Tyrosine-protein kinase HCK">
  <data key="d23">1</data>
</edge>
<edge source="Platelet-derived growth factor receptor beta" target="Fibroblast growth factor receptor 1">
  <data key="d23">2</data>
</edge>
<edge source="Platelet-derived growth factor receptor beta" target="Dual specificity mitogen-activated protein kinase kinase 3">
  <data key="d23">1</data>
</edge>
<edge source="Platelet-derived growth factor receptor beta" target="Serine/threonine-protein kinase MRCK gamma">
  <data key="d23">1</data>
</edge>
<edge source="Platelet-derived growth factor receptor beta" target="Protein kinase C epsilon type">
  <data key="d23">1</data>
</edge>
<edge source="Platelet-derived growth factor receptor beta" target="Tyrosine-protein kinase Tec">
  <data key="d23">1</data>
</edge>
<edge source="Platelet-derived growth factor receptor beta" target="Tyrosine-protein kinase Srms">
  <data key="d23">1</data>
</edge>
<edge source="Platelet-derived growth factor receptor beta" target="Cyclin-dependent kinase 1">
  <data key="d23">1</data>
</edge>
<edge source="Platelet-derived growth factor receptor beta" target="Tyrosine-protein kinase receptor UFO">
  <data key="d23">1</data>
</edge>
<edge source="Platelet-derived growth factor receptor beta" target="Activin receptor type-1B">
  <data key="d23">1</data>
</edge>
<edge source="Platelet-derived growth factor receptor beta" target="Serine/threonine-protein kinase 38">
  <data key="d23">1</data>
</edge>
<edge source="Platelet-derived growth factor receptor beta" target="Serine/threonine-protein kinase SBK1">
  <data key="d23">1</data>
</edge>
<edge source="Platelet-derived growth factor receptor beta" target="Serine/threonine-protein kinase D1">
  <data key="d23">1</data>
</edge>
<edge source="Platelet-derived growth factor receptor beta" target="Serine/threonine-protein kinase 24">
  <data key="d23">1</data>
</edge>
<edge source="Platelet-derived growth factor receptor beta" target="Cyclin-dependent kinase 17">
  <data key="d23">1</data>
</edge>
<edge source="Platelet-derived growth factor receptor beta" target="Glycogen synthase kinase-3 beta">
  <data key="d23">1</data>
</edge>
<edge source="Platelet-derived growth factor receptor beta" target="Serine/threonine-protein kinase tousled-like 2">
  <data key="d23">1</data>
</edge>
<edge source="Platelet-derived growth factor receptor beta" target="Serine/threonine-protein kinase 38-like">
  <data key="d23">1</data>
</edge>
<edge source="Platelet-derived growth factor receptor beta" target="Mitogen-activated protein kinase kinase kinase 15">
  <data key="d23">1</data>
</edge>
<edge source="Platelet-derived growth factor receptor beta" target="3-phosphoinositide-dependent protein kinase 1">
  <data key="d23">1</data>
</edge>
<edge source="Platelet-derived growth factor receptor beta" target="Receptor-interacting serine/threonine-protein kinase 4">
  <data key="d23">1</data>
</edge>
<edge source="Platelet-derived growth factor receptor beta" target="Serine/threonine-protein kinase TNNI3K">
  <data key="d23">1</data>
</edge>
<edge source="Platelet-derived growth factor receptor beta" target="Serine/threonine-protein kinase 33">
  <data key="d23">1</data>
</edge>
<edge source="Platelet-derived growth factor receptor beta" target="CLIP-associating protein 1">
  <data key="d23">1</data>
</edge>
<edge source="Platelet-derived growth factor receptor beta" target="Serine/threonine-protein kinase pim-3">
  <data key="d23">1</data>
</edge>
<edge source="Platelet-derived growth factor receptor beta" target="Serine/threonine-protein kinase NIM1">
  <data key="d23">1</data>
</edge>
<edge source="Platelet-derived growth factor receptor beta" target="Mitogen-activated protein kinase kinase kinase 13">
  <data key="d23">1</data>
</edge>
<edge source="Platelet-derived growth factor receptor beta" target="Serine/threonine-protein kinase DCLK3">
  <data key="d23">1</data>
</edge>
<edge source="Platelet-derived growth factor receptor beta" target="Protein-tyrosine kinase 6">
  <data key="d23">1</data>
</edge>
<edge source="Platelet-derived growth factor receptor beta" target="Ephrin type-A receptor 4">
  <data key="d23">1</data>
</edge>
<edge source="Platelet-derived growth factor receptor beta" target="Aurora kinase A">
  <data key="d23">1</data>
</edge>
<edge source="Platelet-derived growth factor receptor beta" target="Receptor-type tyrosine-protein kinase FLT3">
  <data key="d23">2</data>
</edge>
<edge source="Platelet-derived growth factor receptor beta" target="Phosphatidylinositol 4-phosphate 3-kinase C2 domain-containing subunit gamma">
  <data key="d23">1</data>
</edge>
<edge source="Platelet-derived growth factor receptor beta" target="Tyrosine-protein kinase BTK">
  <data key="d23">1</data>
</edge>
<edge source="Platelet-derived growth factor receptor beta" target="Vesicle monoamine transporter type 2">
  <data key="d23">1</data>
</edge>
<edge source="Platelet-derived growth factor receptor beta" target="Ephrin type-A receptor 2">
  <data key="d23">1</data>
</edge>
<edge source="Platelet-derived growth factor receptor beta" target="Cyclin-dependent kinase 15">
  <data key="d23">1</data>
</edge>
<edge source="Platelet-derived growth factor receptor beta" target="Mitogen-activated protein kinase kinase kinase kinase 4">
  <data key="d23">1</data>
</edge>
<edge source="Platelet-derived growth factor receptor beta" target="Testis-specific serine/threonine-protein kinase 1">
  <data key="d23">1</data>
</edge>
<edge source="Platelet-derived growth factor receptor beta" target="Protein-tyrosine kinase 2-beta">
  <data key="d23">1</data>
</edge>
<edge source="Platelet-derived growth factor receptor beta" target="Ribosomal protein S6 kinase alpha-1">
  <data key="d23">1</data>
</edge>
<edge source="Platelet-derived growth factor receptor beta" target="Mitogen-activated protein kinase kinase kinase 12">
  <data key="d23">1</data>
</edge>
<edge source="Platelet-derived growth factor receptor beta" target="STE20-like serine/threonine-protein kinase">
  <data key="d23">1</data>
</edge>
<edge source="Platelet-derived growth factor receptor beta" target="Aurora kinase B">
  <data key="d23">1</data>
</edge>
<edge source="Platelet-derived growth factor receptor beta" target="Bone morphogenetic protein receptor type-2">
  <data key="d23">1</data>
</edge>
<edge source="Platelet-derived growth factor receptor beta" target="Serine/threonine-protein kinase PAK 4">
  <data key="d23">1</data>
</edge>
<edge source="Platelet-derived growth factor receptor beta" target="Mitogen-activated protein kinase kinase kinase 10">
  <data key="d23">1</data>
</edge>
<edge source="Platelet-derived growth factor receptor beta" target="Serine/threonine-protein kinase RIO2">
  <data key="d23">1</data>
</edge>
<edge source="Platelet-derived growth factor receptor beta" target="Vascular endothelial growth factor receptor 3">
  <data key="d23">2</data>
</edge>
<edge source="Glucocorticoid receptor" target="Voltage-dependent calcium channel subunit alpha-2/delta-4">
  <data key="d23">1</data>
</edge>
<edge source="Glucocorticoid receptor" target="Voltage-dependent L-type calcium channel subunit alpha-1F">
  <data key="d23">1</data>
</edge>
<edge source="Glucocorticoid receptor" target="Voltage-dependent L-type calcium channel subunit alpha-1D">
  <data key="d23">1</data>
</edge>
<edge source="Glucocorticoid receptor" target="Voltage-dependent calcium channel gamma-1 subunit">
  <data key="d23">1</data>
</edge>
<edge source="Glucocorticoid receptor" target="Nuclear receptor subfamily 1 group I member 2">
  <data key="d23">2</data>
</edge>
<edge source="Glucocorticoid receptor" target="Kappa-type opioid receptor">
  <data key="d23">1</data>
</edge>
<edge source="Glucocorticoid receptor" target="Voltage-dependent T-type calcium channel subunit alpha-1H">
  <data key="d23">1</data>
</edge>
<edge source="Glucocorticoid receptor" target="Steroid 17-alpha-hydroxylase/17,20 lyase">
  <data key="d23">2</data>
</edge>
<edge source="Glucocorticoid receptor" target="Voltage-dependent R-type calcium channel subunit alpha-1E">
  <data key="d23">1</data>
</edge>
<edge source="Glucocorticoid receptor" target="3-oxo-5-alpha-steroid 4-dehydrogenase 2">
  <data key="d23">1</data>
</edge>
<edge source="Glucocorticoid receptor" target="Voltage-dependent calcium channel subunit alpha-2/delta-1">
  <data key="d23">1</data>
</edge>
<edge source="Glucocorticoid receptor" target="Voltage-dependent L-type calcium channel subunit alpha-1C">
  <data key="d23">1</data>
</edge>
<edge source="Glucocorticoid receptor" target="Annexin A1">
  <data key="d23">4</data>
</edge>
<edge source="Glucocorticoid receptor" target="Cytochrome P450 11B2, mitochondrial">
  <data key="d23">1</data>
</edge>
<edge source="Glucocorticoid receptor" target="Voltage-dependent calcium channel gamma-5 subunit">
  <data key="d23">1</data>
</edge>
<edge source="Glucocorticoid receptor" target="Estrogen receptor">
  <data key="d23">1</data>
</edge>
<edge source="Glucocorticoid receptor" target="Estrogen receptor beta">
  <data key="d23">1</data>
</edge>
<edge source="Glucocorticoid receptor" target="Sex hormone-binding globulin">
  <data key="d23">2</data>
</edge>
<edge source="Glucocorticoid receptor" target="Voltage-dependent N-type calcium channel subunit alpha-1B">
  <data key="d23">1</data>
</edge>
<edge source="Glucocorticoid receptor" target="Voltage-dependent T-type calcium channel subunit alpha-1G">
  <data key="d23">1</data>
</edge>
<edge source="Glucocorticoid receptor" target="Voltage-dependent calcium channel subunit alpha-2/delta-3">
  <data key="d23">1</data>
</edge>
<edge source="Glucocorticoid receptor" target="3-oxo-5-alpha-steroid 4-dehydrogenase 1">
  <data key="d23">1</data>
</edge>
<edge source="Glucocorticoid receptor" target="Voltage-dependent calcium channel gamma-2 subunit">
  <data key="d23">1</data>
</edge>
<edge source="Glucocorticoid receptor" target="Androgen receptor">
  <data key="d23">2</data>
</edge>
<edge source="Glucocorticoid receptor" target="Voltage-dependent L-type calcium channel subunit beta-3">
  <data key="d23">1</data>
</edge>
<edge source="Glucocorticoid receptor" target="Voltage-dependent L-type calcium channel subunit beta-1">
  <data key="d23">1</data>
</edge>
<edge source="Glucocorticoid receptor" target="Polyprenol reductase">
  <data key="d23">1</data>
</edge>
<edge source="Glucocorticoid receptor" target="Nitric oxide synthase, inducible">
  <data key="d23">1</data>
</edge>
<edge source="Glucocorticoid receptor" target="Alpha-1-acid glycoprotein 1">
  <data key="d23">1</data>
</edge>
<edge source="Glucocorticoid receptor" target="Voltage-dependent L-type calcium channel subunit beta-4">
  <data key="d23">1</data>
</edge>
<edge source="Glucocorticoid receptor" target="Voltage-dependent T-type calcium channel subunit alpha-1I">
  <data key="d23">1</data>
</edge>
<edge source="Glucocorticoid receptor" target="Voltage-dependent calcium channel gamma-7 subunit">
  <data key="d23">1</data>
</edge>
<edge source="Glucocorticoid receptor" target="Mineralocorticoid receptor">
  <data key="d23">2</data>
</edge>
<edge source="Glucocorticoid receptor" target="Voltage-dependent L-type calcium channel subunit alpha-1S">
  <data key="d23">1</data>
</edge>
<edge source="Glucocorticoid receptor" target="Voltage-dependent calcium channel gamma-4 subunit">
  <data key="d23">1</data>
</edge>
<edge source="Glucocorticoid receptor" target="Voltage-dependent P/Q-type calcium channel subunit alpha-1A">
  <data key="d23">1</data>
</edge>
<edge source="Glucocorticoid receptor" target="Voltage-dependent calcium channel subunit alpha-2/delta-2">
  <data key="d23">1</data>
</edge>
<edge source="Glucocorticoid receptor" target="Voltage-dependent calcium channel gamma-6 subunit">
  <data key="d23">1</data>
</edge>
<edge source="Glucocorticoid receptor" target="Voltage-dependent calcium channel gamma-8 subunit">
  <data key="d23">1</data>
</edge>
<edge source="Glucocorticoid receptor" target="Voltage-dependent calcium channel gamma-3 subunit">
  <data key="d23">1</data>
</edge>
<edge source="Glucocorticoid receptor" target="Nuclear receptor subfamily 0 group B member 1">
  <data key="d23">1</data>
</edge>
<edge source="Glucocorticoid receptor" target="Progesterone receptor">
  <data key="d23">4</data>
</edge>
<edge source="Glucocorticoid receptor" target="Voltage-dependent L-type calcium channel subunit beta-2">
  <data key="d23">1</data>
</edge>
<edge source="Progesterone receptor" target="Voltage-dependent calcium channel subunit alpha-2/delta-4">
  <data key="d23">1</data>
</edge>
<edge source="Progesterone receptor" target="Voltage-dependent L-type calcium channel subunit alpha-1F">
  <data key="d23">1</data>
</edge>
<edge source="Progesterone receptor" target="Voltage-dependent L-type calcium channel subunit alpha-1D">
  <data key="d23">1</data>
</edge>
<edge source="Progesterone receptor" target="Voltage-dependent calcium channel gamma-1 subunit">
  <data key="d23">1</data>
</edge>
<edge source="Progesterone receptor" target="Nuclear receptor subfamily 1 group I member 2">
  <data key="d23">1</data>
</edge>
<edge source="Progesterone receptor" target="Kappa-type opioid receptor">
  <data key="d23">1</data>
</edge>
<edge source="Progesterone receptor" target="Voltage-dependent T-type calcium channel subunit alpha-1H">
  <data key="d23">1</data>
</edge>
<edge source="Progesterone receptor" target="Steroid 17-alpha-hydroxylase/17,20 lyase">
  <data key="d23">2</data>
</edge>
<edge source="Progesterone receptor" target="Voltage-dependent R-type calcium channel subunit alpha-1E">
  <data key="d23">1</data>
</edge>
<edge source="Progesterone receptor" target="3-oxo-5-alpha-steroid 4-dehydrogenase 2">
  <data key="d23">1</data>
</edge>
<edge source="Progesterone receptor" target="Voltage-dependent calcium channel subunit alpha-2/delta-1">
  <data key="d23">1</data>
</edge>
<edge source="Progesterone receptor" target="Voltage-dependent L-type calcium channel subunit alpha-1C">
  <data key="d23">1</data>
</edge>
<edge source="Progesterone receptor" target="Cytochrome P450 11B2, mitochondrial">
  <data key="d23">1</data>
</edge>
<edge source="Progesterone receptor" target="Serum albumin">
  <data key="d23">1</data>
</edge>
<edge source="Progesterone receptor" target="Voltage-dependent calcium channel gamma-5 subunit">
  <data key="d23">1</data>
</edge>
<edge source="Progesterone receptor" target="Estrogen receptor">
  <data key="d23">1</data>
</edge>
<edge source="Progesterone receptor" target="Estrogen receptor beta">
  <data key="d23">1</data>
</edge>
<edge source="Progesterone receptor" target="Sex hormone-binding globulin">
  <data key="d23">2</data>
</edge>
<edge source="Progesterone receptor" target="Voltage-dependent N-type calcium channel subunit alpha-1B">
  <data key="d23">1</data>
</edge>
<edge source="Progesterone receptor" target="Voltage-dependent T-type calcium channel subunit alpha-1G">
  <data key="d23">1</data>
</edge>
<edge source="Progesterone receptor" target="Voltage-dependent calcium channel subunit alpha-2/delta-3">
  <data key="d23">1</data>
</edge>
<edge source="Progesterone receptor" target="3-oxo-5-alpha-steroid 4-dehydrogenase 1">
  <data key="d23">1</data>
</edge>
<edge source="Progesterone receptor" target="Voltage-dependent calcium channel gamma-2 subunit">
  <data key="d23">1</data>
</edge>
<edge source="Progesterone receptor" target="Androgen receptor">
  <data key="d23">3</data>
</edge>
<edge source="Progesterone receptor" target="Voltage-dependent L-type calcium channel subunit beta-3">
  <data key="d23">1</data>
</edge>
<edge source="Progesterone receptor" target="Voltage-dependent L-type calcium channel subunit beta-1">
  <data key="d23">1</data>
</edge>
<edge source="Progesterone receptor" target="Polyprenol reductase">
  <data key="d23">1</data>
</edge>
<edge source="Progesterone receptor" target="Voltage-dependent L-type calcium channel subunit beta-4">
  <data key="d23">1</data>
</edge>
<edge source="Progesterone receptor" target="Alpha-1-acid glycoprotein 1">
  <data key="d23">1</data>
</edge>
<edge source="Progesterone receptor" target="Voltage-dependent T-type calcium channel subunit alpha-1I">
  <data key="d23">1</data>
</edge>
<edge source="Progesterone receptor" target="Voltage-dependent calcium channel gamma-7 subunit">
  <data key="d23">1</data>
</edge>
<edge source="Progesterone receptor" target="Mineralocorticoid receptor">
  <data key="d23">2</data>
</edge>
<edge source="Progesterone receptor" target="Voltage-dependent L-type calcium channel subunit alpha-1S">
  <data key="d23">1</data>
</edge>
<edge source="Progesterone receptor" target="Voltage-dependent calcium channel gamma-4 subunit">
  <data key="d23">1</data>
</edge>
<edge source="Progesterone receptor" target="Voltage-dependent P/Q-type calcium channel subunit alpha-1A">
  <data key="d23">1</data>
</edge>
<edge source="Progesterone receptor" target="Voltage-dependent calcium channel subunit alpha-2/delta-2">
  <data key="d23">1</data>
</edge>
<edge source="Progesterone receptor" target="Voltage-dependent calcium channel gamma-6 subunit">
  <data key="d23">1</data>
</edge>
<edge source="Progesterone receptor" target="Voltage-dependent calcium channel gamma-8 subunit">
  <data key="d23">1</data>
</edge>
<edge source="Progesterone receptor" target="Voltage-dependent calcium channel gamma-3 subunit">
  <data key="d23">1</data>
</edge>
<edge source="Progesterone receptor" target="Voltage-dependent L-type calcium channel subunit beta-2">
  <data key="d23">1</data>
</edge>
<edge source="Peroxisome proliferator-activated receptor gamma" target="Nuclear receptor subfamily 1 group I member 3">
  <data key="d23">1</data>
</edge>
<edge source="Peroxisome proliferator-activated receptor gamma" target="Cannabinoid receptor 2">
  <data key="d23">1</data>
</edge>
<edge source="Peroxisome proliferator-activated receptor gamma" target="RAC-alpha serine/threonine-protein kinase">
  <data key="d23">1</data>
</edge>
<edge source="Peroxisome proliferator-activated receptor gamma" target="Sodium channel protein type 3 subunit alpha">
  <data key="d23">1</data>
</edge>
<edge source="Peroxisome proliferator-activated receptor gamma" target="G-protein coupled receptor 12">
  <data key="d23">1</data>
</edge>
<edge source="Peroxisome proliferator-activated receptor gamma" target="Delta-type opioid receptor">
  <data key="d23">1</data>
</edge>
<edge source="Peroxisome proliferator-activated receptor gamma" target="Voltage-dependent T-type calcium channel subunit alpha-1H">
  <data key="d23">1</data>
</edge>
<edge source="Peroxisome proliferator-activated receptor gamma" target="Steroid 17-alpha-hydroxylase/17,20 lyase">
  <data key="d23">1</data>
</edge>
<edge source="Peroxisome proliferator-activated receptor gamma" target="Sodium channel protein type 2 subunit alpha">
  <data key="d23">1</data>
</edge>
<edge source="Peroxisome proliferator-activated receptor gamma" target="Sodium channel protein type 5 subunit alpha">
  <data key="d23">1</data>
</edge>
<edge source="Peroxisome proliferator-activated receptor gamma" target="Ribosyldihydronicotinamide dehydrogenase [quinone]">
  <data key="d23">1</data>
</edge>
<edge source="Peroxisome proliferator-activated receptor gamma" target="Sodium channel subunit beta-2">
  <data key="d23">1</data>
</edge>
<edge source="Peroxisome proliferator-activated receptor gamma" target="Voltage-dependent T-type calcium channel subunit alpha-1G">
  <data key="d23">1</data>
</edge>
<edge source="Peroxisome proliferator-activated receptor gamma" target="Prostaglandin reductase 2">
  <data key="d23">1</data>
</edge>
<edge source="Peroxisome proliferator-activated receptor gamma" target="N-arachidonyl glycine receptor">
  <data key="d23">1</data>
</edge>
<edge source="Peroxisome proliferator-activated receptor gamma" target="Retinoic acid receptor RXR-alpha">
  <data key="d23">2</data>
</edge>
<edge source="Peroxisome proliferator-activated receptor gamma" target="Voltage-dependent L-type calcium channel subunit beta-3">
  <data key="d23">1</data>
</edge>
<edge source="Peroxisome proliferator-activated receptor gamma" target="Adenosine receptor A1">
  <data key="d23">1</data>
</edge>
<edge source="Peroxisome proliferator-activated receptor gamma" target="Acetyl-CoA acetyltransferase, mitochondrial">
  <data key="d23">1</data>
</edge>
<edge source="Peroxisome proliferator-activated receptor gamma" target="Melatonin receptor type 1A">
  <data key="d23">1</data>
</edge>
<edge source="Peroxisome proliferator-activated receptor gamma" target="3-hydroxy-3-methylglutaryl-coenzyme A reductase">
  <data key="d23">1</data>
</edge>
<edge source="Peroxisome proliferator-activated receptor gamma" target="Succinate-semialdehyde dehydrogenase, mitochondrial">
  <data key="d23">1</data>
</edge>
<edge source="Peroxisome proliferator-activated receptor gamma" target="Cytochrome P450 3A5">
  <data key="d23">1</data>
</edge>
<edge source="Peroxisome proliferator-activated receptor gamma" target="Histone deacetylase 2">
  <data key="d23">1</data>
</edge>
<edge source="Peroxisome proliferator-activated receptor gamma" target="Arachidonate 15-lipoxygenase">
  <data key="d23">1</data>
</edge>
<edge source="Peroxisome proliferator-activated receptor gamma" target="Tyrosine--tRNA ligase, cytoplasmic">
  <data key="d23">1</data>
</edge>
<edge source="Peroxisome proliferator-activated receptor gamma" target="Sodium channel subunit beta-3">
  <data key="d23">1</data>
</edge>
<edge source="Peroxisome proliferator-activated receptor gamma" target="Voltage-dependent L-type calcium channel subunit beta-4">
  <data key="d23">1</data>
</edge>
<edge source="Peroxisome proliferator-activated receptor gamma" target="Thyroid hormone receptor alpha">
  <data key="d23">1</data>
</edge>
<edge source="Peroxisome proliferator-activated receptor gamma" target="Glutathione S-transferase P">
  <data key="d23">1</data>
</edge>
<edge source="Peroxisome proliferator-activated receptor gamma" target="Casein kinase II subunit alpha">
  <data key="d23">1</data>
</edge>
<edge source="Peroxisome proliferator-activated receptor gamma" target="Voltage-dependent L-type calcium channel subunit alpha-1S">
  <data key="d23">1</data>
</edge>
<edge source="Peroxisome proliferator-activated receptor gamma" target="Cytochrome P450 2D6">
  <data key="d23">1</data>
</edge>
<edge source="Peroxisome proliferator-activated receptor gamma" target="Long-chain-fatty-acid--CoA ligase 4">
  <data key="d23">1</data>
</edge>
<edge source="Peroxisome proliferator-activated receptor gamma" target="Transient receptor potential cation channel subfamily V member 3">
  <data key="d23">1</data>
</edge>
<edge source="Peroxisome proliferator-activated receptor gamma" target="Aldo-keto reductase family 1 member C3">
  <data key="d23">1</data>
</edge>
<edge source="Peroxisome proliferator-activated receptor gamma" target="Phospholipase A2, membrane associated">
  <data key="d23">1</data>
</edge>
<edge source="Peroxisome proliferator-activated receptor gamma" target="G-protein coupled receptor 55">
  <data key="d23">1</data>
</edge>
<edge source="Peroxisome proliferator-activated receptor gamma" target="Potassium voltage-gated channel subfamily H member 7">
  <data key="d23">1</data>
</edge>
<edge source="Peroxisome proliferator-activated receptor gamma" target="Aryl hydrocarbon receptor">
  <data key="d23">1</data>
</edge>
<edge source="Peroxisome proliferator-activated receptor gamma" target="Voltage-dependent L-type calcium channel subunit beta-2">
  <data key="d23">1</data>
</edge>
<edge source="Peroxisome proliferator-activated receptor gamma" target="Voltage-dependent L-type calcium channel subunit alpha-1F">
  <data key="d23">1</data>
</edge>
<edge source="Peroxisome proliferator-activated receptor gamma" target="Cytochrome P450 1A2">
  <data key="d23">1</data>
</edge>
<edge source="Peroxisome proliferator-activated receptor gamma" target="Indoleamine 2,3-dioxygenase 1">
  <data key="d23">1</data>
</edge>
<edge source="Peroxisome proliferator-activated receptor gamma" target="Transient receptor potential cation channel subfamily M member 8">
  <data key="d23">1</data>
</edge>
<edge source="Peroxisome proliferator-activated receptor gamma" target="Nuclear receptor subfamily 1 group I member 2">
  <data key="d23">1</data>
</edge>
<edge source="Peroxisome proliferator-activated receptor gamma" target="Sodium channel protein type 10 subunit alpha">
  <data key="d23">1</data>
</edge>
<edge source="Peroxisome proliferator-activated receptor gamma" target="Multidrug resistance-associated protein 5">
  <data key="d23">1</data>
</edge>
<edge source="Peroxisome proliferator-activated receptor gamma" target="Elongation of very long chain fatty acids protein 2">
  <data key="d23">1</data>
</edge>
<edge source="Peroxisome proliferator-activated receptor gamma" target="Apoptosis regulator Bcl-2">
  <data key="d23">1</data>
</edge>
<edge source="Peroxisome proliferator-activated receptor gamma" target="Sodium channel subunit beta-4">
  <data key="d23">1</data>
</edge>
<edge source="Peroxisome proliferator-activated receptor gamma" target="2-oxoglutarate dehydrogenase, mitochondrial">
  <data key="d23">1</data>
</edge>
<edge source="Peroxisome proliferator-activated receptor gamma" target="Short/branched chain specific acyl-CoA dehydrogenase, mitochondrial">
  <data key="d23">1</data>
</edge>
<edge source="Peroxisome proliferator-activated receptor gamma" target="Neuronal acetylcholine receptor subunit alpha-7">
  <data key="d23">1</data>
</edge>
<edge source="Peroxisome proliferator-activated receptor gamma" target="Beta-1 adrenergic receptor">
  <data key="d23">1</data>
</edge>
<edge source="Peroxisome proliferator-activated receptor gamma" target="Beta-2 adrenergic receptor">
  <data key="d23">1</data>
</edge>
<edge source="Peroxisome proliferator-activated receptor gamma" target="Platelet glycoprotein Ib alpha chain">
  <data key="d23">1</data>
</edge>
<edge source="Peroxisome proliferator-activated receptor gamma" target="NAD(P)H dehydrogenase [quinone] 1">
  <data key="d23">1</data>
</edge>
<edge source="Peroxisome proliferator-activated receptor gamma" target="5-hydroxytryptamine receptor 3A">
  <data key="d23">1</data>
</edge>
<edge source="Peroxisome proliferator-activated receptor gamma" target="N-acylethanolamine-hydrolyzing acid amidase">
  <data key="d23">1</data>
</edge>
<edge source="Peroxisome proliferator-activated receptor gamma" target="Voltage-dependent anion-selective channel protein 1">
  <data key="d23">1</data>
</edge>
<edge source="Peroxisome proliferator-activated receptor gamma" target="Sodium channel protein type 11 subunit alpha">
  <data key="d23">1</data>
</edge>
<edge source="Peroxisome proliferator-activated receptor gamma" target="Glycine receptor subunit beta">
  <data key="d23">1</data>
</edge>
<edge source="Peroxisome proliferator-activated receptor gamma" target="Fatty acid desaturase 1">
  <data key="d23">2</data>
</edge>
<edge source="Peroxisome proliferator-activated receptor gamma" target="Thyroid hormone receptor beta">
  <data key="d23">1</data>
</edge>
<edge source="Peroxisome proliferator-activated receptor gamma" target="Prostaglandin D2 receptor 2">
  <data key="d23">1</data>
</edge>
<edge source="Peroxisome proliferator-activated receptor gamma" target="Glycine receptor subunit alpha-3">
  <data key="d23">1</data>
</edge>
<edge source="Peroxisome proliferator-activated receptor gamma" target="Voltage-dependent T-type calcium channel subunit alpha-1I">
  <data key="d23">2</data>
</edge>
<edge source="Peroxisome proliferator-activated receptor gamma" target="Transient receptor potential cation channel subfamily A member 1">
  <data key="d23">1</data>
</edge>
<edge source="Peroxisome proliferator-activated receptor gamma" target="Potassium voltage-gated channel subfamily H member 2">
  <data key="d23">1</data>
</edge>
<edge source="Peroxisome proliferator-activated receptor gamma" target="Superoxide dismutase [Cu-Zn]">
  <data key="d23">1</data>
</edge>
<edge source="Peroxisome proliferator-activated receptor gamma" target="Sodium channel protein type 1 subunit alpha">
  <data key="d23">1</data>
</edge>
<edge source="Peroxisome proliferator-activated receptor gamma" target="Sodium channel protein type 8 subunit alpha">
  <data key="d23">1</data>
</edge>
<edge source="Peroxisome proliferator-activated receptor gamma" target="Far upstream element-binding protein 2">
  <data key="d23">1</data>
</edge>
<edge source="Peroxisome proliferator-activated receptor gamma" target="Bile acid receptor">
  <data key="d23">1</data>
</edge>
<edge source="Peroxisome proliferator-activated receptor gamma" target="Carbonyl reductase [NADPH] 1">
  <data key="d23">2</data>
</edge>
<edge source="Peroxisome proliferator-activated receptor gamma" target="Thrombomodulin">
  <data key="d23">1</data>
</edge>
<edge source="Peroxisome proliferator-activated receptor gamma" target="Voltage-dependent L-type calcium channel subunit alpha-1C">
  <data key="d23">1</data>
</edge>
<edge source="Peroxisome proliferator-activated receptor gamma" target="Transient receptor potential cation channel subfamily V member 2">
  <data key="d23">1</data>
</edge>
<edge source="Peroxisome proliferator-activated receptor gamma" target="Vitamin D3 receptor">
  <data key="d23">1</data>
</edge>
<edge source="Peroxisome proliferator-activated receptor gamma" target="Estrogen receptor">
  <data key="d23">1</data>
</edge>
<edge source="Peroxisome proliferator-activated receptor gamma" target="Glutathione reductase, mitochondrial">
  <data key="d23">1</data>
</edge>
<edge source="Peroxisome proliferator-activated receptor gamma" target="Potassium voltage-gated channel subfamily H member 6">
  <data key="d23">1</data>
</edge>
<edge source="Peroxisome proliferator-activated receptor gamma" target="Integrin beta-3">
  <data key="d23">1</data>
</edge>
<edge source="Peroxisome proliferator-activated receptor gamma" target="Type-1 angiotensin II receptor">
  <data key="d23">1</data>
</edge>
<edge source="Peroxisome proliferator-activated receptor gamma" target="NAD-dependent protein deacetylase sirtuin-1">
  <data key="d23">1</data>
</edge>
<edge source="Peroxisome proliferator-activated receptor gamma" target="Mu-type opioid receptor">
  <data key="d23">1</data>
</edge>
<edge source="Peroxisome proliferator-activated receptor gamma" target="Voltage-dependent L-type calcium channel subunit beta-1">
  <data key="d23">1</data>
</edge>
<edge source="Peroxisome proliferator-activated receptor gamma" target="Glycine receptor subunit alpha-1">
  <data key="d23">1</data>
</edge>
<edge source="Peroxisome proliferator-activated receptor gamma" target="Beta-3 adrenergic receptor">
  <data key="d23">1</data>
</edge>
<edge source="Peroxisome proliferator-activated receptor gamma" target="Glutathione peroxidase 1">
  <data key="d23">1</data>
</edge>
<edge source="Peroxisome proliferator-activated receptor gamma" target="Free fatty acid receptor 1">
  <data key="d23">1</data>
</edge>
<edge source="Peroxisome proliferator-activated receptor gamma" target="Prostaglandin G/H synthase 1">
  <data key="d23">5</data>
</edge>
<edge source="Peroxisome proliferator-activated receptor gamma" target="Elongation of very long chain fatty acids protein 5">
  <data key="d23">1</data>
</edge>
<edge source="Peroxisome proliferator-activated receptor gamma" target="Solute carrier family 2, facilitated glucose transporter member 1">
  <data key="d23">1</data>
</edge>
<edge source="Peroxisome proliferator-activated receptor gamma" target="Lactoylglutathione lyase">
  <data key="d23">1</data>
</edge>
<edge source="Peroxisome proliferator-activated receptor gamma" target="Sodium channel protein type 7 subunit alpha">
  <data key="d23">1</data>
</edge>
<edge source="Peroxisome proliferator-activated receptor gamma" target="Sterol regulatory element-binding protein 1">
  <data key="d23">1</data>
</edge>
<edge source="Peroxisome proliferator-activated receptor gamma" target="Alpha-synuclein">
  <data key="d23">1</data>
</edge>
<edge source="Peroxisome proliferator-activated receptor gamma" target="Sodium channel protein type 4 subunit alpha">
  <data key="d23">1</data>
</edge>
<edge source="Peroxisome proliferator-activated receptor gamma" target="Cytochrome P450 1B1">
  <data key="d23">1</data>
</edge>
<edge source="Peroxisome proliferator-activated receptor gamma" target="Voltage-dependent L-type calcium channel subunit alpha-1D">
  <data key="d23">1</data>
</edge>
<edge source="Peroxisome proliferator-activated receptor gamma" target="Arylalkylamine N-acetyltransferase">
  <data key="d23">1</data>
</edge>
<edge source="Peroxisome proliferator-activated receptor gamma" target="Arachidonate 5-lipoxygenase">
  <data key="d23">1</data>
</edge>
<edge source="Peroxisome proliferator-activated receptor gamma" target="Peroxisome proliferator-activated receptor gamma coactivator 1-beta">
  <data key="d23">1</data>
</edge>
<edge source="Peroxisome proliferator-activated receptor gamma" target="5-hydroxytryptamine receptor 1A">
  <data key="d23">1</data>
</edge>
<edge source="Peroxisome proliferator-activated receptor gamma" target="5-hydroxytryptamine receptor 2A">
  <data key="d23">1</data>
</edge>
<edge source="Peroxisome proliferator-activated receptor gamma" target="Sodium channel protein type 9 subunit alpha">
  <data key="d23">1</data>
</edge>
<edge source="Peroxisome proliferator-activated receptor gamma" target="Peroxisome proliferator-activated receptor delta">
  <data key="d23">4</data>
</edge>
<edge source="Peroxisome proliferator-activated receptor gamma" target="Melatonin receptor type 1B">
  <data key="d23">1</data>
</edge>
<edge source="Peroxisome proliferator-activated receptor gamma" target="C-type lectin domain family 14 member A">
  <data key="d23">1</data>
</edge>
<edge source="Peroxisome proliferator-activated receptor gamma" target="Sodium/calcium exchanger 1">
  <data key="d23">2</data>
</edge>
<edge source="Peroxisome proliferator-activated receptor gamma" target="Integrin alpha-5">
  <data key="d23">1</data>
</edge>
<edge source="Peroxisome proliferator-activated receptor gamma" target="Cannabinoid receptor 1">
  <data key="d23">1</data>
</edge>
<edge source="Peroxisome proliferator-activated receptor gamma" target="Transient receptor potential cation channel subfamily V member 4">
  <data key="d23">1</data>
</edge>
<edge source="Peroxisome proliferator-activated receptor gamma" target="Cystic fibrosis transmembrane conductance regulator">
  <data key="d23">1</data>
</edge>
<edge source="Peroxisome proliferator-activated receptor gamma" target="Peroxisome proliferator-activated receptor alpha">
  <data key="d23">9</data>
</edge>
<edge source="Peroxisome proliferator-activated receptor gamma" target="Phosphatidylinositol 4-kinase type 2-beta">
  <data key="d23">1</data>
</edge>
<edge source="Peroxisome proliferator-activated receptor gamma" target="Amyloid beta A4 protein">
  <data key="d23">1</data>
</edge>
<edge source="Peroxisome proliferator-activated receptor gamma" target="Sodium channel subunit beta-1">
  <data key="d23">1</data>
</edge>
<edge source="Peroxisome proliferator-activated receptor gamma" target="Catalase">
  <data key="d23">1</data>
</edge>
<edge source="Peroxisome proliferator-activated receptor gamma" target="Fatty acid desaturase 2">
  <data key="d23">1</data>
</edge>
<edge source="Peroxisome proliferator-activated receptor gamma" target="Cytochrome P450 3A7">
  <data key="d23">1</data>
</edge>
<edge source="Peroxisome proliferator-activated receptor gamma" target="Histone deacetylase 9">
  <data key="d23">1</data>
</edge>
<edge source="Peroxisome proliferator-activated receptor gamma" target="Fatty acid-binding protein, intestinal">
  <data key="d23">1</data>
</edge>
<edge source="Peroxisome proliferator-activated receptor gamma" target="Protein S100-A7">
  <data key="d23">1</data>
</edge>
<edge source="Peroxisome proliferator-activated receptor gamma" target="Myelin P2 protein">
  <data key="d23">1</data>
</edge>
<edge source="Peroxisome proliferator-activated receptor gamma" target="Potassium voltage-gated channel subfamily A member 3">
  <data key="d23">1</data>
</edge>
<edge source="Peroxisome proliferator-activated receptor gamma" target="Prostaglandin G/H synthase 2">
  <data key="d23">5</data>
</edge>
<edge source="Peroxisome proliferator-activated receptor gamma" target="Transient receptor potential cation channel subfamily V member 1">
  <data key="d23">3</data>
</edge>
<edge source="Peroxisome proliferator-activated receptor gamma" target="Amine oxidase [flavin-containing] B">
  <data key="d23">1</data>
</edge>
<edge source="Thyroid hormone receptor alpha" target="Beta-1 adrenergic receptor">
  <data key="d23">1</data>
</edge>
<edge source="Thyroid hormone receptor alpha" target="Voltage-dependent L-type calcium channel subunit alpha-1F">
  <data key="d23">1</data>
</edge>
<edge source="Thyroid hormone receptor alpha" target="Voltage-dependent L-type calcium channel subunit alpha-1D">
  <data key="d23">1</data>
</edge>
<edge source="Thyroid hormone receptor alpha" target="Beta-2 adrenergic receptor">
  <data key="d23">1</data>
</edge>
<edge source="Thyroid hormone receptor alpha" target="Voltage-dependent L-type calcium channel subunit beta-3">
  <data key="d23">1</data>
</edge>
<edge source="Thyroid hormone receptor alpha" target="Voltage-dependent L-type calcium channel subunit beta-1">
  <data key="d23">1</data>
</edge>
<edge source="Thyroid hormone receptor alpha" target="Beta-3 adrenergic receptor">
  <data key="d23">1</data>
</edge>
<edge source="Thyroid hormone receptor alpha" target="Peroxisome proliferator-activated receptor gamma coactivator 1-beta">
  <data key="d23">1</data>
</edge>
<edge source="Thyroid hormone receptor alpha" target="Peroxisome proliferator-activated receptor alpha">
  <data key="d23">1</data>
</edge>
<edge source="Thyroid hormone receptor alpha" target="Thyroid hormone receptor beta">
  <data key="d23">2</data>
</edge>
<edge source="Thyroid hormone receptor alpha" target="Voltage-dependent L-type calcium channel subunit beta-4">
  <data key="d23">1</data>
</edge>
<edge source="Thyroid hormone receptor alpha" target="Voltage-dependent T-type calcium channel subunit alpha-1I">
  <data key="d23">1</data>
</edge>
<edge source="Thyroid hormone receptor alpha" target="Voltage-dependent L-type calcium channel subunit alpha-1S">
  <data key="d23">1</data>
</edge>
<edge source="Thyroid hormone receptor alpha" target="Voltage-dependent L-type calcium channel subunit alpha-1C">
  <data key="d23">1</data>
</edge>
<edge source="Thyroid hormone receptor alpha" target="Potassium voltage-gated channel subfamily H member 2">
  <data key="d23">1</data>
</edge>
<edge source="Thyroid hormone receptor alpha" target="Proliferating cell nuclear antigen">
  <data key="d23">1</data>
</edge>
<edge source="Thyroid hormone receptor alpha" target="Potassium voltage-gated channel subfamily H member 6">
  <data key="d23">1</data>
</edge>
<edge source="Thyroid hormone receptor alpha" target="Potassium voltage-gated channel subfamily H member 7">
  <data key="d23">1</data>
</edge>
<edge source="Thyroid hormone receptor alpha" target="Voltage-dependent L-type calcium channel subunit beta-2">
  <data key="d23">1</data>
</edge>
<edge source="Thyroid hormone receptor beta" target="Beta-1 adrenergic receptor">
  <data key="d23">1</data>
</edge>
<edge source="Thyroid hormone receptor beta" target="Voltage-dependent L-type calcium channel subunit alpha-1F">
  <data key="d23">1</data>
</edge>
<edge source="Thyroid hormone receptor beta" target="Voltage-dependent L-type calcium channel subunit alpha-1D">
  <data key="d23">1</data>
</edge>
<edge source="Thyroid hormone receptor beta" target="Beta-2 adrenergic receptor">
  <data key="d23">1</data>
</edge>
<edge source="Thyroid hormone receptor beta" target="Voltage-dependent L-type calcium channel subunit beta-3">
  <data key="d23">1</data>
</edge>
<edge source="Thyroid hormone receptor beta" target="Voltage-dependent L-type calcium channel subunit beta-1">
  <data key="d23">1</data>
</edge>
<edge source="Thyroid hormone receptor beta" target="Beta-3 adrenergic receptor">
  <data key="d23">1</data>
</edge>
<edge source="Thyroid hormone receptor beta" target="Peroxisome proliferator-activated receptor gamma coactivator 1-beta">
  <data key="d23">1</data>
</edge>
<edge source="Thyroid hormone receptor beta" target="Peroxisome proliferator-activated receptor alpha">
  <data key="d23">1</data>
</edge>
<edge source="Thyroid hormone receptor beta" target="Voltage-dependent L-type calcium channel subunit beta-4">
  <data key="d23">1</data>
</edge>
<edge source="Thyroid hormone receptor beta" target="Voltage-dependent T-type calcium channel subunit alpha-1I">
  <data key="d23">1</data>
</edge>
<edge source="Thyroid hormone receptor beta" target="Voltage-dependent L-type calcium channel subunit alpha-1S">
  <data key="d23">1</data>
</edge>
<edge source="Thyroid hormone receptor beta" target="Voltage-dependent L-type calcium channel subunit alpha-1C">
  <data key="d23">1</data>
</edge>
<edge source="Thyroid hormone receptor beta" target="Potassium voltage-gated channel subfamily H member 2">
  <data key="d23">1</data>
</edge>
<edge source="Thyroid hormone receptor beta" target="Proliferating cell nuclear antigen">
  <data key="d23">1</data>
</edge>
<edge source="Thyroid hormone receptor beta" target="Potassium voltage-gated channel subfamily H member 6">
  <data key="d23">1</data>
</edge>
<edge source="Thyroid hormone receptor beta" target="Potassium voltage-gated channel subfamily H member 7">
  <data key="d23">1</data>
</edge>
<edge source="Thyroid hormone receptor beta" target="Voltage-dependent L-type calcium channel subunit beta-2">
  <data key="d23">1</data>
</edge>
<edge source="Proliferating cell nuclear antigen" target="Endothelin-1 receptor">
  <data key="d23">1</data>
</edge>
<edge source="Proliferating cell nuclear antigen" target="G1/S-specific cyclin-D1">
  <data key="d23">1</data>
</edge>
<edge source="Proliferating cell nuclear antigen" target="5'-AMP-activated protein kinase catalytic subunit alpha-1">
  <data key="d23">1</data>
</edge>
<edge source="Proliferating cell nuclear antigen" target="5'-AMP-activated protein kinase catalytic subunit alpha-2">
  <data key="d23">1</data>
</edge>
<edge source="Proliferating cell nuclear antigen" target="Tumor necrosis factor-inducible gene 6 protein">
  <data key="d23">1</data>
</edge>
<edge source="Proliferating cell nuclear antigen" target="NF-kappa-B inhibitor alpha">
  <data key="d23">1</data>
</edge>
<edge source="Proliferating cell nuclear antigen" target="Caspase-3">
  <data key="d23">1</data>
</edge>
<edge source="Proliferating cell nuclear antigen" target="Prostaglandin G/H synthase 2">
  <data key="d23">1</data>
</edge>
<edge source="Proliferating cell nuclear antigen" target="Mitogen-activated protein kinase 15">
  <data key="d23">1</data>
</edge>
<edge source="Proliferating cell nuclear antigen" target="Cellular tumor antigen p53">
  <data key="d23">1</data>
</edge>
<edge source="Proliferating cell nuclear antigen" target="Mitogen-activated protein kinase 4">
  <data key="d23">1</data>
</edge>
<edge source="Proliferating cell nuclear antigen" target="Caspase-1">
  <data key="d23">1</data>
</edge>
<edge source="Proliferating cell nuclear antigen" target="Mitogen-activated protein kinase 6">
  <data key="d23">1</data>
</edge>
<edge source="Proliferating cell nuclear antigen" target="Aldo-keto reductase family 1 member C1">
  <data key="d23">1</data>
</edge>
<edge source="Proliferating cell nuclear antigen" target="Prostaglandin G/H synthase 1">
  <data key="d23">1</data>
</edge>
<edge source="Proliferating cell nuclear antigen" target="Inhibitor of nuclear factor kappa-B kinase subunit beta">
  <data key="d23">1</data>
</edge>
<edge source="Proliferating cell nuclear antigen" target="5'-AMP-activated protein kinase subunit gamma-2">
  <data key="d23">1</data>
</edge>
<edge source="Proliferating cell nuclear antigen" target="Mitogen-activated protein kinase 1">
  <data key="d23">1</data>
</edge>
<edge source="Proliferating cell nuclear antigen" target="78 kDa glucose-regulated protein">
  <data key="d23">1</data>
</edge>
<edge source="Proliferating cell nuclear antigen" target="5'-AMP-activated protein kinase subunit beta-2">
  <data key="d23">1</data>
</edge>
<edge source="Proliferating cell nuclear antigen" target="5'-AMP-activated protein kinase subunit gamma-3">
  <data key="d23">1</data>
</edge>
<edge source="Proliferating cell nuclear antigen" target="5'-AMP-activated protein kinase subunit gamma-1">
  <data key="d23">1</data>
</edge>
<edge source="Proliferating cell nuclear antigen" target="Mitogen-activated protein kinase 7">
  <data key="d23">1</data>
</edge>
<edge source="Proliferating cell nuclear antigen" target="Mitogen-activated protein kinase 3">
  <data key="d23">1</data>
</edge>
<edge source="Proliferating cell nuclear antigen" target="5'-AMP-activated protein kinase subunit beta-1">
  <data key="d23">1</data>
</edge>
<edge source="Proliferating cell nuclear antigen" target="Ribosomal protein S6 kinase alpha-3">
  <data key="d23">1</data>
</edge>
<edge source="Proliferating cell nuclear antigen" target="Myc proto-oncogene protein">
  <data key="d23">1</data>
</edge>
<edge source="Motilin receptor" target="Potassium voltage-gated channel subfamily H member 2">
  <data key="d23">1</data>
</edge>
<edge source="Potassium voltage-gated channel subfamily H member 2" target="Protein kinase C zeta type">
  <data key="d23">1</data>
</edge>
<edge source="Potassium voltage-gated channel subfamily H member 2" target="Neuronal acetylcholine receptor subunit alpha-2">
  <data key="d23">1</data>
</edge>
<edge source="Potassium voltage-gated channel subfamily H member 2" target="Estrogen-related receptor gamma">
  <data key="d23">1</data>
</edge>
<edge source="Potassium voltage-gated channel subfamily H member 2" target="D(3) dopamine receptor">
  <data key="d23">1</data>
</edge>
<edge source="Potassium voltage-gated channel subfamily H member 2" target="D(2) dopamine receptor">
  <data key="d23">1</data>
</edge>
<edge source="Potassium voltage-gated channel subfamily H member 2" target="D(1A) dopamine receptor">
  <data key="d23">1</data>
</edge>
<edge source="Potassium voltage-gated channel subfamily H member 2" target="5-hydroxytryptamine receptor 7">
  <data key="d23">1</data>
</edge>
<edge source="Potassium voltage-gated channel subfamily H member 2" target="Solute carrier organic anion transporter family member 1B3">
  <data key="d23">1</data>
</edge>
<edge source="Potassium voltage-gated channel subfamily H member 2" target="Voltage-dependent T-type calcium channel subunit alpha-1H">
  <data key="d23">1</data>
</edge>
<edge source="Potassium voltage-gated channel subfamily H member 2" target="Muscarinic acetylcholine receptor M3">
  <data key="d23">1</data>
</edge>
<edge source="Potassium voltage-gated channel subfamily H member 2" target="Protein kinase C theta type">
  <data key="d23">1</data>
</edge>
<edge source="Potassium voltage-gated channel subfamily H member 2" target="Alpha-1D adrenergic receptor">
  <data key="d23">3</data>
</edge>
<edge source="Potassium voltage-gated channel subfamily H member 2" target="Alpha-2C adrenergic receptor">
  <data key="d23">1</data>
</edge>
<edge source="Potassium voltage-gated channel subfamily H member 2" target="Voltage-dependent L-type calcium channel subunit alpha-1C">
  <data key="d23">2</data>
</edge>
<edge source="Potassium voltage-gated channel subfamily H member 2" target="ATP-sensitive inward rectifier potassium channel 11">
  <data key="d23">1</data>
</edge>
<edge source="Potassium voltage-gated channel subfamily H member 2" target="Estrogen receptor">
  <data key="d23">1</data>
</edge>
<edge source="Potassium voltage-gated channel subfamily H member 2" target="Sex hormone-binding globulin">
  <data key="d23">1</data>
</edge>
<edge source="Potassium voltage-gated channel subfamily H member 2" target="Potassium voltage-gated channel subfamily H member 6">
  <data key="d23">1</data>
</edge>
<edge source="Potassium voltage-gated channel subfamily H member 2" target="Sphingomyelin phosphodiesterase">
  <data key="d23">1</data>
</edge>
<edge source="Potassium voltage-gated channel subfamily H member 2" target="Calmodulin">
  <data key="d23">1</data>
</edge>
<edge source="Potassium voltage-gated channel subfamily H member 2" target="Voltage-dependent T-type calcium channel subunit alpha-1G">
  <data key="d23">1</data>
</edge>
<edge source="Potassium voltage-gated channel subfamily H member 2" target="Alpha-1A adrenergic receptor">
  <data key="d23">3</data>
</edge>
<edge source="Potassium voltage-gated channel subfamily H member 2" target="Androgen receptor">
  <data key="d23">1</data>
</edge>
<edge source="Potassium voltage-gated channel subfamily H member 2" target="Voltage-dependent L-type calcium channel subunit beta-3">
  <data key="d23">1</data>
</edge>
<edge source="Potassium voltage-gated channel subfamily H member 2" target="5-hydroxytryptamine receptor 6">
  <data key="d23">1</data>
</edge>
<edge source="Potassium voltage-gated channel subfamily H member 2" target="Protein kinase C iota type">
  <data key="d23">1</data>
</edge>
<edge source="Potassium voltage-gated channel subfamily H member 2" target="Voltage-dependent L-type calcium channel subunit beta-1">
  <data key="d23">1</data>
</edge>
<edge source="Potassium voltage-gated channel subfamily H member 2" target="Beta-3 adrenergic receptor">
  <data key="d23">1</data>
</edge>
<edge source="Potassium voltage-gated channel subfamily H member 2" target="D(1B) dopamine receptor">
  <data key="d23">1</data>
</edge>
<edge source="Potassium voltage-gated channel subfamily H member 2" target="Protein kinase C beta type">
  <data key="d23">1</data>
</edge>
<edge source="Potassium voltage-gated channel subfamily H member 2" target="Mitogen-activated protein kinase 8">
  <data key="d23">1</data>
</edge>
<edge source="Potassium voltage-gated channel subfamily H member 2" target="Alpha-1-acid glycoprotein 1">
  <data key="d23">1</data>
</edge>
<edge source="Potassium voltage-gated channel subfamily H member 2" target="Voltage-dependent L-type calcium channel subunit beta-4">
  <data key="d23">1</data>
</edge>
<edge source="Potassium voltage-gated channel subfamily H member 2" target="Alpha-1B adrenergic receptor">
  <data key="d23">3</data>
</edge>
<edge source="Potassium voltage-gated channel subfamily H member 2" target="Voltage-dependent L-type calcium channel subunit alpha-1S">
  <data key="d23">1</data>
</edge>
<edge source="Potassium voltage-gated channel subfamily H member 2" target="Voltage-dependent P/Q-type calcium channel subunit alpha-1A">
  <data key="d23">1</data>
</edge>
<edge source="Potassium voltage-gated channel subfamily H member 2" target="5-hydroxytryptamine receptor 2C">
  <data key="d23">2</data>
</edge>
<edge source="Potassium voltage-gated channel subfamily H member 2" target="Protein kinase C epsilon type">
  <data key="d23">1</data>
</edge>
<edge source="Potassium voltage-gated channel subfamily H member 2" target="Sodium-dependent serotonin transporter">
  <data key="d23">3</data>
</edge>
<edge source="Potassium voltage-gated channel subfamily H member 2" target="Potassium voltage-gated channel subfamily H member 7">
  <data key="d23">1</data>
</edge>
<edge source="Potassium voltage-gated channel subfamily H member 2" target="Voltage-dependent L-type calcium channel subunit beta-2">
  <data key="d23">1</data>
</edge>
<edge source="Potassium voltage-gated channel subfamily H member 2" target="Voltage-dependent L-type calcium channel subunit alpha-1F">
  <data key="d23">1</data>
</edge>
<edge source="Potassium voltage-gated channel subfamily H member 2" target="Protein kinase C delta type">
  <data key="d23">1</data>
</edge>
<edge source="Potassium voltage-gated channel subfamily H member 2" target="Muscarinic acetylcholine receptor M1">
  <data key="d23">1</data>
</edge>
<edge source="Potassium voltage-gated channel subfamily H member 2" target="Voltage-dependent L-type calcium channel subunit alpha-1D">
  <data key="d23">1</data>
</edge>
<edge source="Potassium voltage-gated channel subfamily H member 2" target="Solute carrier organic anion transporter family member 1B1">
  <data key="d23">1</data>
</edge>
<edge source="Potassium voltage-gated channel subfamily H member 2" target="Peroxisome proliferator-activated receptor gamma coactivator 1-beta">
  <data key="d23">1</data>
</edge>
<edge source="Potassium voltage-gated channel subfamily H member 2" target="Neuronal acetylcholine receptor subunit beta-4">
  <data key="d23">1</data>
</edge>
<edge source="Potassium voltage-gated channel subfamily H member 2" target="5-hydroxytryptamine receptor 1A">
  <data key="d23">1</data>
</edge>
<edge source="Potassium voltage-gated channel subfamily H member 2" target="5-hydroxytryptamine receptor 2A">
  <data key="d23">1</data>
</edge>
<edge source="Potassium voltage-gated channel subfamily H member 2" target="Nuclear receptor subfamily 1 group I member 2">
  <data key="d23">1</data>
</edge>
<edge source="Potassium voltage-gated channel subfamily H member 2" target="Histamine H1 receptor">
  <data key="d23">1</data>
</edge>
<edge source="Potassium voltage-gated channel subfamily H member 2" target="Alpha-2A adrenergic receptor">
  <data key="d23">2</data>
</edge>
<edge source="Potassium voltage-gated channel subfamily H member 2" target="50S ribosomal protein L10">
  <data key="d23">1</data>
</edge>
<edge source="Potassium voltage-gated channel subfamily H member 2" target="5-hydroxytryptamine receptor 2B">
  <data key="d23">1</data>
</edge>
<edge source="Potassium voltage-gated channel subfamily H member 2" target="Histamine H4 receptor">
  <data key="d23">1</data>
</edge>
<edge source="Potassium voltage-gated channel subfamily H member 2" target="Estrogen receptor beta">
  <data key="d23">1</data>
</edge>
<edge source="Potassium voltage-gated channel subfamily H member 2" target="Protein kinase C gamma type">
  <data key="d23">1</data>
</edge>
<edge source="Potassium voltage-gated channel subfamily H member 2" target="Voltage-dependent N-type calcium channel subunit alpha-1B">
  <data key="d23">1</data>
</edge>
<edge source="Potassium voltage-gated channel subfamily H member 2" target="D(4) dopamine receptor">
  <data key="d23">1</data>
</edge>
<edge source="Potassium voltage-gated channel subfamily H member 2" target="Cyclin-dependent kinases regulatory subunit 1">
  <data key="d23">1</data>
</edge>
<edge source="Potassium voltage-gated channel subfamily H member 2" target="Beta-1 adrenergic receptor">
  <data key="d23">1</data>
</edge>
<edge source="Potassium voltage-gated channel subfamily H member 2" target="Beta-2 adrenergic receptor">
  <data key="d23">1</data>
</edge>
<edge source="Potassium voltage-gated channel subfamily H member 2" target="Alpha-1-acid glycoprotein 2">
  <data key="d23">1</data>
</edge>
<edge source="Potassium voltage-gated channel subfamily H member 2" target="Neuronal acetylcholine receptor subunit alpha-3">
  <data key="d23">1</data>
</edge>
<edge source="Potassium voltage-gated channel subfamily H member 2" target="Peroxisome proliferator-activated receptor alpha">
  <data key="d23">1</data>
</edge>
<edge source="Potassium voltage-gated channel subfamily H member 2" target="Alpha-2B adrenergic receptor">
  <data key="d23">2</data>
</edge>
<edge source="Potassium voltage-gated channel subfamily H member 2" target="Voltage-dependent T-type calcium channel subunit alpha-1I">
  <data key="d23">1</data>
</edge>
<edge source="Potassium voltage-gated channel subfamily H member 2" target="Protein kinase C alpha type">
  <data key="d23">1</data>
</edge>
<edge source="Potassium voltage-gated channel subfamily H member 2" target="3-beta-hydroxysteroid-Delta(8),Delta(7)-isomerase">
  <data key="d23">1</data>
</edge>
<edge source="Voltage-dependent L-type calcium channel subunit alpha-1C" target="Voltage-dependent calcium channel subunit alpha-2/delta-4">
  <data key="d23">1</data>
</edge>
<edge source="Voltage-dependent L-type calcium channel subunit alpha-1C" target="Voltage-dependent L-type calcium channel subunit alpha-1F">
  <data key="d23">3</data>
</edge>
<edge source="Voltage-dependent L-type calcium channel subunit alpha-1C" target="Voltage-dependent L-type calcium channel subunit alpha-1D">
  <data key="d23">4</data>
</edge>
<edge source="Voltage-dependent L-type calcium channel subunit alpha-1C" target="Peroxisome proliferator-activated receptor gamma coactivator 1-beta">
  <data key="d23">1</data>
</edge>
<edge source="Voltage-dependent L-type calcium channel subunit alpha-1C" target="Transient receptor potential cation channel subfamily M member 8">
  <data key="d23">1</data>
</edge>
<edge source="Voltage-dependent L-type calcium channel subunit alpha-1C" target="Voltage-dependent calcium channel gamma-1 subunit">
  <data key="d23">2</data>
</edge>
<edge source="Voltage-dependent L-type calcium channel subunit alpha-1C" target="Nuclear receptor subfamily 1 group I member 2">
  <data key="d23">2</data>
</edge>
<edge source="Voltage-dependent L-type calcium channel subunit alpha-1C" target="Kappa-type opioid receptor">
  <data key="d23">1</data>
</edge>
<edge source="Voltage-dependent L-type calcium channel subunit alpha-1C" target="Voltage-dependent T-type calcium channel subunit alpha-1H">
  <data key="d23">3</data>
</edge>
<edge source="Voltage-dependent L-type calcium channel subunit alpha-1C" target="Steroid 17-alpha-hydroxylase/17,20 lyase">
  <data key="d23">1</data>
</edge>
<edge source="Voltage-dependent L-type calcium channel subunit alpha-1C" target="Alpha-1D adrenergic receptor">
  <data key="d23">1</data>
</edge>
<edge source="Voltage-dependent L-type calcium channel subunit alpha-1C" target="Voltage-dependent R-type calcium channel subunit alpha-1E">
  <data key="d23">1</data>
</edge>
<edge source="Voltage-dependent L-type calcium channel subunit alpha-1C" target="3-oxo-5-alpha-steroid 4-dehydrogenase 2">
  <data key="d23">1</data>
</edge>
<edge source="Voltage-dependent L-type calcium channel subunit alpha-1C" target="ATP-sensitive inward rectifier potassium channel 11">
  <data key="d23">1</data>
</edge>
<edge source="Voltage-dependent L-type calcium channel subunit alpha-1C" target="Voltage-dependent calcium channel subunit alpha-2/delta-1">
  <data key="d23">1</data>
</edge>
<edge source="Voltage-dependent L-type calcium channel subunit alpha-1C" target="Carbonic anhydrase 1">
  <data key="d23">1</data>
</edge>
<edge source="Voltage-dependent L-type calcium channel subunit alpha-1C" target="Cytochrome P450 11B2, mitochondrial">
  <data key="d23">1</data>
</edge>
<edge source="Voltage-dependent L-type calcium channel subunit alpha-1C" target="Voltage-dependent calcium channel gamma-5 subunit">
  <data key="d23">1</data>
</edge>
<edge source="Voltage-dependent L-type calcium channel subunit alpha-1C" target="Sex hormone-binding globulin">
  <data key="d23">1</data>
</edge>
<edge source="Voltage-dependent L-type calcium channel subunit alpha-1C" target="Potassium voltage-gated channel subfamily H member 6">
  <data key="d23">1</data>
</edge>
<edge source="Voltage-dependent L-type calcium channel subunit alpha-1C" target="Sphingomyelin phosphodiesterase">
  <data key="d23">1</data>
</edge>
<edge source="Voltage-dependent L-type calcium channel subunit alpha-1C" target="Voltage-dependent N-type calcium channel subunit alpha-1B">
  <data key="d23">3</data>
</edge>
<edge source="Voltage-dependent L-type calcium channel subunit alpha-1C" target="Potassium voltage-gated channel subfamily D member 3">
  <data key="d23">1</data>
</edge>
<edge source="Voltage-dependent L-type calcium channel subunit alpha-1C" target="Calmodulin">
  <data key="d23">1</data>
</edge>
<edge source="Voltage-dependent L-type calcium channel subunit alpha-1C" target="Voltage-dependent T-type calcium channel subunit alpha-1G">
  <data key="d23">3</data>
</edge>
<edge source="Voltage-dependent L-type calcium channel subunit alpha-1C" target="Alpha-1A adrenergic receptor">
  <data key="d23">1</data>
</edge>
<edge source="Voltage-dependent L-type calcium channel subunit alpha-1C" target="Beta-1 adrenergic receptor">
  <data key="d23">1</data>
</edge>
<edge source="Voltage-dependent L-type calcium channel subunit alpha-1C" target="Voltage-dependent calcium channel subunit alpha-2/delta-3">
  <data key="d23">2</data>
</edge>
<edge source="Voltage-dependent L-type calcium channel subunit alpha-1C" target="3-oxo-5-alpha-steroid 4-dehydrogenase 1">
  <data key="d23">1</data>
</edge>
<edge source="Voltage-dependent L-type calcium channel subunit alpha-1C" target="Voltage-dependent calcium channel gamma-2 subunit">
  <data key="d23">1</data>
</edge>
<edge source="Voltage-dependent L-type calcium channel subunit alpha-1C" target="Androgen receptor">
  <data key="d23">1</data>
</edge>
<edge source="Voltage-dependent L-type calcium channel subunit alpha-1C" target="Voltage-dependent L-type calcium channel subunit beta-3">
  <data key="d23">3</data>
</edge>
<edge source="Voltage-dependent L-type calcium channel subunit alpha-1C" target="Beta-2 adrenergic receptor">
  <data key="d23">1</data>
</edge>
<edge source="Voltage-dependent L-type calcium channel subunit alpha-1C" target="Voltage-dependent L-type calcium channel subunit beta-1">
  <data key="d23">4</data>
</edge>
<edge source="Voltage-dependent L-type calcium channel subunit alpha-1C" target="Beta-3 adrenergic receptor">
  <data key="d23">1</data>
</edge>
<edge source="Voltage-dependent L-type calcium channel subunit alpha-1C" target="Peroxisome proliferator-activated receptor alpha">
  <data key="d23">1</data>
</edge>
<edge source="Voltage-dependent L-type calcium channel subunit alpha-1C" target="Polyprenol reductase">
  <data key="d23">1</data>
</edge>
<edge source="Voltage-dependent L-type calcium channel subunit alpha-1C" target="Voltage-dependent L-type calcium channel subunit beta-4">
  <data key="d23">3</data>
</edge>
<edge source="Voltage-dependent L-type calcium channel subunit alpha-1C" target="Transient receptor potential cation channel subfamily A member 1">
  <data key="d23">1</data>
</edge>
<edge source="Voltage-dependent L-type calcium channel subunit alpha-1C" target="Voltage-dependent T-type calcium channel subunit alpha-1I">
  <data key="d23">4</data>
</edge>
<edge source="Voltage-dependent L-type calcium channel subunit alpha-1C" target="Alpha-1B adrenergic receptor">
  <data key="d23">1</data>
</edge>
<edge source="Voltage-dependent L-type calcium channel subunit alpha-1C" target="Voltage-dependent L-type calcium channel subunit alpha-1S">
  <data key="d23">4</data>
</edge>
<edge source="Voltage-dependent L-type calcium channel subunit alpha-1C" target="Mineralocorticoid receptor">
  <data key="d23">1</data>
</edge>
<edge source="Voltage-dependent L-type calcium channel subunit alpha-1C" target="Voltage-dependent calcium channel gamma-7 subunit">
  <data key="d23">1</data>
</edge>
<edge source="Voltage-dependent L-type calcium channel subunit alpha-1C" target="Voltage-dependent P/Q-type calcium channel subunit alpha-1A">
  <data key="d23">3</data>
</edge>
<edge source="Voltage-dependent L-type calcium channel subunit alpha-1C" target="Voltage-dependent calcium channel gamma-4 subunit">
  <data key="d23">1</data>
</edge>
<edge source="Voltage-dependent L-type calcium channel subunit alpha-1C" target="Transient receptor potential cation channel subfamily V member 3">
  <data key="d23">1</data>
</edge>
<edge source="Voltage-dependent L-type calcium channel subunit alpha-1C" target="Voltage-dependent N-type calcium channel subunit alpha">
  <data key="d23">1</data>
</edge>
<edge source="Voltage-dependent L-type calcium channel subunit alpha-1C" target="Voltage-dependent calcium channel subunit alpha-2/delta-2">
  <data key="d23">1</data>
</edge>
<edge source="Voltage-dependent L-type calcium channel subunit alpha-1C" target="Voltage-dependent calcium channel gamma-6 subunit">
  <data key="d23">1</data>
</edge>
<edge source="Voltage-dependent L-type calcium channel subunit alpha-1C" target="Voltage-dependent calcium channel gamma-8 subunit">
  <data key="d23">1</data>
</edge>
<edge source="Voltage-dependent L-type calcium channel subunit alpha-1C" target="Voltage-dependent calcium channel gamma-3 subunit">
  <data key="d23">1</data>
</edge>
<edge source="Voltage-dependent L-type calcium channel subunit alpha-1C" target="Sodium-dependent serotonin transporter">
  <data key="d23">1</data>
</edge>
<edge source="Voltage-dependent L-type calcium channel subunit alpha-1C" target="Potassium voltage-gated channel subfamily H member 7">
  <data key="d23">1</data>
</edge>
<edge source="Voltage-dependent L-type calcium channel subunit alpha-1C" target="Voltage-dependent L-type calcium channel subunit beta-2">
  <data key="d23">4</data>
</edge>
<edge source="Voltage-dependent N-type calcium channel subunit alpha-1B" target="Voltage-dependent calcium channel subunit alpha-2/delta-4">
  <data key="d23">1</data>
</edge>
<edge source="Voltage-dependent N-type calcium channel subunit alpha-1B" target="Voltage-dependent L-type calcium channel subunit alpha-1F">
  <data key="d23">1</data>
</edge>
<edge source="Voltage-dependent N-type calcium channel subunit alpha-1B" target="Voltage-dependent L-type calcium channel subunit alpha-1D">
  <data key="d23">1</data>
</edge>
<edge source="Voltage-dependent N-type calcium channel subunit alpha-1B" target="Voltage-dependent calcium channel gamma-1 subunit">
  <data key="d23">1</data>
</edge>
<edge source="Voltage-dependent N-type calcium channel subunit alpha-1B" target="Nuclear receptor subfamily 1 group I member 2">
  <data key="d23">1</data>
</edge>
<edge source="Voltage-dependent N-type calcium channel subunit alpha-1B" target="Voltage-dependent T-type calcium channel subunit alpha-1H">
  <data key="d23">2</data>
</edge>
<edge source="Voltage-dependent N-type calcium channel subunit alpha-1B" target="Steroid 17-alpha-hydroxylase/17,20 lyase">
  <data key="d23">1</data>
</edge>
<edge source="Voltage-dependent N-type calcium channel subunit alpha-1B" target="Alpha-1D adrenergic receptor">
  <data key="d23">1</data>
</edge>
<edge source="Voltage-dependent N-type calcium channel subunit alpha-1B" target="Voltage-dependent R-type calcium channel subunit alpha-1E">
  <data key="d23">1</data>
</edge>
<edge source="Voltage-dependent N-type calcium channel subunit alpha-1B" target="3-oxo-5-alpha-steroid 4-dehydrogenase 2">
  <data key="d23">1</data>
</edge>
<edge source="Voltage-dependent N-type calcium channel subunit alpha-1B" target="ATP-sensitive inward rectifier potassium channel 11">
  <data key="d23">1</data>
</edge>
<edge source="Voltage-dependent N-type calcium channel subunit alpha-1B" target="Voltage-dependent calcium channel subunit alpha-2/delta-1">
  <data key="d23">1</data>
</edge>
<edge source="Voltage-dependent N-type calcium channel subunit alpha-1B" target="Carbonic anhydrase 1">
  <data key="d23">1</data>
</edge>
<edge source="Voltage-dependent N-type calcium channel subunit alpha-1B" target="Cytochrome P450 11B2, mitochondrial">
  <data key="d23">1</data>
</edge>
<edge source="Voltage-dependent N-type calcium channel subunit alpha-1B" target="Voltage-dependent calcium channel gamma-5 subunit">
  <data key="d23">1</data>
</edge>
<edge source="Voltage-dependent N-type calcium channel subunit alpha-1B" target="Sex hormone-binding globulin">
  <data key="d23">1</data>
</edge>
<edge source="Voltage-dependent N-type calcium channel subunit alpha-1B" target="Sphingomyelin phosphodiesterase">
  <data key="d23">1</data>
</edge>
<edge source="Voltage-dependent N-type calcium channel subunit alpha-1B" target="Voltage-dependent T-type calcium channel subunit alpha-1G">
  <data key="d23">2</data>
</edge>
<edge source="Voltage-dependent N-type calcium channel subunit alpha-1B" target="Alpha-1A adrenergic receptor">
  <data key="d23">1</data>
</edge>
<edge source="Voltage-dependent N-type calcium channel subunit alpha-1B" target="Voltage-dependent calcium channel subunit alpha-2/delta-3">
  <data key="d23">2</data>
</edge>
<edge source="Voltage-dependent N-type calcium channel subunit alpha-1B" target="3-oxo-5-alpha-steroid 4-dehydrogenase 1">
  <data key="d23">1</data>
</edge>
<edge source="Voltage-dependent N-type calcium channel subunit alpha-1B" target="Voltage-dependent calcium channel gamma-2 subunit">
  <data key="d23">1</data>
</edge>
<edge source="Voltage-dependent N-type calcium channel subunit alpha-1B" target="Androgen receptor">
  <data key="d23">1</data>
</edge>
<edge source="Voltage-dependent N-type calcium channel subunit alpha-1B" target="Voltage-dependent L-type calcium channel subunit beta-3">
  <data key="d23">1</data>
</edge>
<edge source="Voltage-dependent N-type calcium channel subunit alpha-1B" target="Voltage-dependent L-type calcium channel subunit beta-1">
  <data key="d23">2</data>
</edge>
<edge source="Voltage-dependent N-type calcium channel subunit alpha-1B" target="Polyprenol reductase">
  <data key="d23">1</data>
</edge>
<edge source="Voltage-dependent N-type calcium channel subunit alpha-1B" target="Voltage-dependent L-type calcium channel subunit beta-4">
  <data key="d23">1</data>
</edge>
<edge source="Voltage-dependent N-type calcium channel subunit alpha-1B" target="Alpha-1B adrenergic receptor">
  <data key="d23">1</data>
</edge>
<edge source="Voltage-dependent N-type calcium channel subunit alpha-1B" target="Voltage-dependent T-type calcium channel subunit alpha-1I">
  <data key="d23">2</data>
</edge>
<edge source="Voltage-dependent N-type calcium channel subunit alpha-1B" target="Mineralocorticoid receptor">
  <data key="d23">1</data>
</edge>
<edge source="Voltage-dependent N-type calcium channel subunit alpha-1B" target="Voltage-dependent calcium channel gamma-7 subunit">
  <data key="d23">1</data>
</edge>
<edge source="Voltage-dependent N-type calcium channel subunit alpha-1B" target="Voltage-dependent L-type calcium channel subunit alpha-1S">
  <data key="d23">1</data>
</edge>
<edge source="Voltage-dependent N-type calcium channel subunit alpha-1B" target="Voltage-dependent P/Q-type calcium channel subunit alpha-1A">
  <data key="d23">2</data>
</edge>
<edge source="Voltage-dependent N-type calcium channel subunit alpha-1B" target="Voltage-dependent calcium channel gamma-4 subunit">
  <data key="d23">1</data>
</edge>
<edge source="Voltage-dependent N-type calcium channel subunit alpha-1B" target="Voltage-dependent N-type calcium channel subunit alpha">
  <data key="d23">1</data>
</edge>
<edge source="Voltage-dependent N-type calcium channel subunit alpha-1B" target="Voltage-dependent calcium channel subunit alpha-2/delta-2">
  <data key="d23">1</data>
</edge>
<edge source="Voltage-dependent N-type calcium channel subunit alpha-1B" target="Voltage-dependent calcium channel gamma-6 subunit">
  <data key="d23">1</data>
</edge>
<edge source="Voltage-dependent N-type calcium channel subunit alpha-1B" target="Voltage-dependent calcium channel gamma-8 subunit">
  <data key="d23">1</data>
</edge>
<edge source="Voltage-dependent N-type calcium channel subunit alpha-1B" target="Voltage-dependent calcium channel gamma-3 subunit">
  <data key="d23">1</data>
</edge>
<edge source="Voltage-dependent N-type calcium channel subunit alpha-1B" target="Sodium-dependent serotonin transporter">
  <data key="d23">1</data>
</edge>
<edge source="Voltage-dependent N-type calcium channel subunit alpha-1B" target="Voltage-dependent L-type calcium channel subunit beta-2">
  <data key="d23">1</data>
</edge>
<edge source="Voltage-dependent L-type calcium channel subunit beta-1" target="Voltage-dependent calcium channel subunit alpha-2/delta-4">
  <data key="d23">1</data>
</edge>
<edge source="Voltage-dependent L-type calcium channel subunit beta-1" target="Voltage-dependent L-type calcium channel subunit alpha-1F">
  <data key="d23">3</data>
</edge>
<edge source="Voltage-dependent L-type calcium channel subunit beta-1" target="Voltage-dependent L-type calcium channel subunit alpha-1D">
  <data key="d23">3</data>
</edge>
<edge source="Voltage-dependent L-type calcium channel subunit beta-1" target="Peroxisome proliferator-activated receptor gamma coactivator 1-beta">
  <data key="d23">1</data>
</edge>
<edge source="Voltage-dependent L-type calcium channel subunit beta-1" target="Transient receptor potential cation channel subfamily M member 8">
  <data key="d23">1</data>
</edge>
<edge source="Voltage-dependent L-type calcium channel subunit beta-1" target="Voltage-dependent calcium channel gamma-1 subunit">
  <data key="d23">1</data>
</edge>
<edge source="Voltage-dependent L-type calcium channel subunit beta-1" target="Nuclear receptor subfamily 1 group I member 2">
  <data key="d23">1</data>
</edge>
<edge source="Voltage-dependent L-type calcium channel subunit beta-1" target="Kappa-type opioid receptor">
  <data key="d23">1</data>
</edge>
<edge source="Voltage-dependent L-type calcium channel subunit beta-1" target="Voltage-dependent T-type calcium channel subunit alpha-1H">
  <data key="d23">1</data>
</edge>
<edge source="Voltage-dependent L-type calcium channel subunit beta-1" target="Steroid 17-alpha-hydroxylase/17,20 lyase">
  <data key="d23">1</data>
</edge>
<edge source="Voltage-dependent L-type calcium channel subunit beta-1" target="Voltage-dependent R-type calcium channel subunit alpha-1E">
  <data key="d23">1</data>
</edge>
<edge source="Voltage-dependent L-type calcium channel subunit beta-1" target="3-oxo-5-alpha-steroid 4-dehydrogenase 2">
  <data key="d23">1</data>
</edge>
<edge source="Voltage-dependent L-type calcium channel subunit beta-1" target="Voltage-dependent calcium channel subunit alpha-2/delta-1">
  <data key="d23">1</data>
</edge>
<edge source="Voltage-dependent L-type calcium channel subunit beta-1" target="Carbonic anhydrase 1">
  <data key="d23">1</data>
</edge>
<edge source="Voltage-dependent L-type calcium channel subunit beta-1" target="Cytochrome P450 11B2, mitochondrial">
  <data key="d23">1</data>
</edge>
<edge source="Voltage-dependent L-type calcium channel subunit beta-1" target="Voltage-dependent calcium channel gamma-5 subunit">
  <data key="d23">1</data>
</edge>
<edge source="Voltage-dependent L-type calcium channel subunit beta-1" target="Sex hormone-binding globulin">
  <data key="d23">1</data>
</edge>
<edge source="Voltage-dependent L-type calcium channel subunit beta-1" target="Potassium voltage-gated channel subfamily H member 6">
  <data key="d23">1</data>
</edge>
<edge source="Voltage-dependent L-type calcium channel subunit beta-1" target="Sphingomyelin phosphodiesterase">
  <data key="d23">1</data>
</edge>
<edge source="Voltage-dependent L-type calcium channel subunit beta-1" target="Voltage-dependent T-type calcium channel subunit alpha-1G">
  <data key="d23">1</data>
</edge>
<edge source="Voltage-dependent L-type calcium channel subunit beta-1" target="Beta-1 adrenergic receptor">
  <data key="d23">1</data>
</edge>
<edge source="Voltage-dependent L-type calcium channel subunit beta-1" target="Voltage-dependent calcium channel subunit alpha-2/delta-3">
  <data key="d23">2</data>
</edge>
<edge source="Voltage-dependent L-type calcium channel subunit beta-1" target="3-oxo-5-alpha-steroid 4-dehydrogenase 1">
  <data key="d23">1</data>
</edge>
<edge source="Voltage-dependent L-type calcium channel subunit beta-1" target="Voltage-dependent calcium channel gamma-2 subunit">
  <data key="d23">1</data>
</edge>
<edge source="Voltage-dependent L-type calcium channel subunit beta-1" target="Androgen receptor">
  <data key="d23">1</data>
</edge>
<edge source="Voltage-dependent L-type calcium channel subunit beta-1" target="Voltage-dependent L-type calcium channel subunit beta-3">
  <data key="d23">3</data>
</edge>
<edge source="Voltage-dependent L-type calcium channel subunit beta-1" target="Beta-2 adrenergic receptor">
  <data key="d23">1</data>
</edge>
<edge source="Voltage-dependent L-type calcium channel subunit beta-1" target="Beta-3 adrenergic receptor">
  <data key="d23">1</data>
</edge>
<edge source="Voltage-dependent L-type calcium channel subunit beta-1" target="Peroxisome proliferator-activated receptor alpha">
  <data key="d23">1</data>
</edge>
<edge source="Voltage-dependent L-type calcium channel subunit beta-1" target="Polyprenol reductase">
  <data key="d23">1</data>
</edge>
<edge source="Voltage-dependent L-type calcium channel subunit beta-1" target="Voltage-dependent L-type calcium channel subunit beta-4">
  <data key="d23">3</data>
</edge>
<edge source="Voltage-dependent L-type calcium channel subunit beta-1" target="Transient receptor potential cation channel subfamily A member 1">
  <data key="d23">1</data>
</edge>
<edge source="Voltage-dependent L-type calcium channel subunit beta-1" target="Voltage-dependent T-type calcium channel subunit alpha-1I">
  <data key="d23">3</data>
</edge>
<edge source="Voltage-dependent L-type calcium channel subunit beta-1" target="Mineralocorticoid receptor">
  <data key="d23">1</data>
</edge>
<edge source="Voltage-dependent L-type calcium channel subunit beta-1" target="Voltage-dependent L-type calcium channel subunit alpha-1S">
  <data key="d23">3</data>
</edge>
<edge source="Voltage-dependent L-type calcium channel subunit beta-1" target="Voltage-dependent calcium channel gamma-7 subunit">
  <data key="d23">1</data>
</edge>
<edge source="Voltage-dependent L-type calcium channel subunit beta-1" target="Voltage-dependent P/Q-type calcium channel subunit alpha-1A">
  <data key="d23">2</data>
</edge>
<edge source="Voltage-dependent L-type calcium channel subunit beta-1" target="Voltage-dependent calcium channel gamma-4 subunit">
  <data key="d23">1</data>
</edge>
<edge source="Voltage-dependent L-type calcium channel subunit beta-1" target="Transient receptor potential cation channel subfamily V member 3">
  <data key="d23">1</data>
</edge>
<edge source="Voltage-dependent L-type calcium channel subunit beta-1" target="Voltage-dependent N-type calcium channel subunit alpha">
  <data key="d23">1</data>
</edge>
<edge source="Voltage-dependent L-type calcium channel subunit beta-1" target="Voltage-dependent calcium channel subunit alpha-2/delta-2">
  <data key="d23">1</data>
</edge>
<edge source="Voltage-dependent L-type calcium channel subunit beta-1" target="Voltage-dependent calcium channel gamma-6 subunit">
  <data key="d23">1</data>
</edge>
<edge source="Voltage-dependent L-type calcium channel subunit beta-1" target="Voltage-dependent calcium channel gamma-8 subunit">
  <data key="d23">1</data>
</edge>
<edge source="Voltage-dependent L-type calcium channel subunit beta-1" target="Voltage-dependent calcium channel gamma-3 subunit">
  <data key="d23">1</data>
</edge>
<edge source="Voltage-dependent L-type calcium channel subunit beta-1" target="Potassium voltage-gated channel subfamily H member 7">
  <data key="d23">1</data>
</edge>
<edge source="Voltage-dependent L-type calcium channel subunit beta-1" target="Voltage-dependent L-type calcium channel subunit beta-2">
  <data key="d23">3</data>
</edge>
<edge source="Voltage-dependent calcium channel subunit alpha-2/delta-3" target="Voltage-dependent calcium channel subunit alpha-2/delta-4">
  <data key="d23">1</data>
</edge>
<edge source="Voltage-dependent calcium channel subunit alpha-2/delta-3" target="Voltage-dependent L-type calcium channel subunit alpha-1F">
  <data key="d23">1</data>
</edge>
<edge source="Voltage-dependent calcium channel subunit alpha-2/delta-3" target="Voltage-dependent L-type calcium channel subunit alpha-1D">
  <data key="d23">1</data>
</edge>
<edge source="Voltage-dependent calcium channel subunit alpha-2/delta-3" target="Voltage-dependent calcium channel gamma-1 subunit">
  <data key="d23">1</data>
</edge>
<edge source="Voltage-dependent calcium channel subunit alpha-2/delta-3" target="Nuclear receptor subfamily 1 group I member 2">
  <data key="d23">1</data>
</edge>
<edge source="Voltage-dependent calcium channel subunit alpha-2/delta-3" target="Voltage-dependent T-type calcium channel subunit alpha-1H">
  <data key="d23">1</data>
</edge>
<edge source="Voltage-dependent calcium channel subunit alpha-2/delta-3" target="Steroid 17-alpha-hydroxylase/17,20 lyase">
  <data key="d23">1</data>
</edge>
<edge source="Voltage-dependent calcium channel subunit alpha-2/delta-3" target="Voltage-dependent R-type calcium channel subunit alpha-1E">
  <data key="d23">1</data>
</edge>
<edge source="Voltage-dependent calcium channel subunit alpha-2/delta-3" target="3-oxo-5-alpha-steroid 4-dehydrogenase 2">
  <data key="d23">1</data>
</edge>
<edge source="Voltage-dependent calcium channel subunit alpha-2/delta-3" target="Voltage-dependent calcium channel subunit alpha-2/delta-1">
  <data key="d23">1</data>
</edge>
<edge source="Voltage-dependent calcium channel subunit alpha-2/delta-3" target="Carbonic anhydrase 1">
  <data key="d23">1</data>
</edge>
<edge source="Voltage-dependent calcium channel subunit alpha-2/delta-3" target="Cytochrome P450 11B2, mitochondrial">
  <data key="d23">1</data>
</edge>
<edge source="Voltage-dependent calcium channel subunit alpha-2/delta-3" target="Voltage-dependent calcium channel gamma-5 subunit">
  <data key="d23">1</data>
</edge>
<edge source="Voltage-dependent calcium channel subunit alpha-2/delta-3" target="Sex hormone-binding globulin">
  <data key="d23">1</data>
</edge>
<edge source="Voltage-dependent calcium channel subunit alpha-2/delta-3" target="Sphingomyelin phosphodiesterase">
  <data key="d23">1</data>
</edge>
<edge source="Voltage-dependent calcium channel subunit alpha-2/delta-3" target="Voltage-dependent T-type calcium channel subunit alpha-1G">
  <data key="d23">1</data>
</edge>
<edge source="Voltage-dependent calcium channel subunit alpha-2/delta-3" target="3-oxo-5-alpha-steroid 4-dehydrogenase 1">
  <data key="d23">1</data>
</edge>
<edge source="Voltage-dependent calcium channel subunit alpha-2/delta-3" target="Voltage-dependent calcium channel gamma-2 subunit">
  <data key="d23">1</data>
</edge>
<edge source="Voltage-dependent calcium channel subunit alpha-2/delta-3" target="Androgen receptor">
  <data key="d23">1</data>
</edge>
<edge source="Voltage-dependent calcium channel subunit alpha-2/delta-3" target="Voltage-dependent L-type calcium channel subunit beta-3">
  <data key="d23">1</data>
</edge>
<edge source="Voltage-dependent calcium channel subunit alpha-2/delta-3" target="Polyprenol reductase">
  <data key="d23">1</data>
</edge>
<edge source="Voltage-dependent calcium channel subunit alpha-2/delta-3" target="Voltage-dependent L-type calcium channel subunit beta-4">
  <data key="d23">1</data>
</edge>
<edge source="Voltage-dependent calcium channel subunit alpha-2/delta-3" target="Voltage-dependent T-type calcium channel subunit alpha-1I">
  <data key="d23">2</data>
</edge>
<edge source="Voltage-dependent calcium channel subunit alpha-2/delta-3" target="Voltage-dependent calcium channel gamma-7 subunit">
  <data key="d23">1</data>
</edge>
<edge source="Voltage-dependent calcium channel subunit alpha-2/delta-3" target="Mineralocorticoid receptor">
  <data key="d23">1</data>
</edge>
<edge source="Voltage-dependent calcium channel subunit alpha-2/delta-3" target="Voltage-dependent L-type calcium channel subunit alpha-1S">
  <data key="d23">1</data>
</edge>
<edge source="Voltage-dependent calcium channel subunit alpha-2/delta-3" target="Voltage-dependent calcium channel gamma-4 subunit">
  <data key="d23">1</data>
</edge>
<edge source="Voltage-dependent calcium channel subunit alpha-2/delta-3" target="Voltage-dependent P/Q-type calcium channel subunit alpha-1A">
  <data key="d23">1</data>
</edge>
<edge source="Voltage-dependent calcium channel subunit alpha-2/delta-3" target="Voltage-dependent calcium channel subunit alpha-2/delta-2">
  <data key="d23">1</data>
</edge>
<edge source="Voltage-dependent calcium channel subunit alpha-2/delta-3" target="Voltage-dependent N-type calcium channel subunit alpha">
  <data key="d23">1</data>
</edge>
<edge source="Voltage-dependent calcium channel subunit alpha-2/delta-3" target="Voltage-dependent calcium channel gamma-6 subunit">
  <data key="d23">1</data>
</edge>
<edge source="Voltage-dependent calcium channel subunit alpha-2/delta-3" target="Voltage-dependent calcium channel gamma-8 subunit">
  <data key="d23">1</data>
</edge>
<edge source="Voltage-dependent calcium channel subunit alpha-2/delta-3" target="Voltage-dependent calcium channel gamma-3 subunit">
  <data key="d23">1</data>
</edge>
<edge source="Voltage-dependent calcium channel subunit alpha-2/delta-3" target="Voltage-dependent L-type calcium channel subunit beta-2">
  <data key="d23">1</data>
</edge>
<edge source="Carbonic anhydrase 1" target="Voltage-dependent T-type calcium channel subunit alpha-1I">
  <data key="d23">1</data>
</edge>
<edge source="Carbonic anhydrase 1" target="Voltage-dependent N-type calcium channel subunit alpha">
  <data key="d23">1</data>
</edge>
<edge source="Carbonic anhydrase 1" target="Sphingomyelin phosphodiesterase">
  <data key="d23">1</data>
</edge>
<edge source="Sphingomyelin phosphodiesterase" target="Muscarinic acetylcholine receptor M1">
  <data key="d23">1</data>
</edge>
<edge source="Sphingomyelin phosphodiesterase" target="D(3) dopamine receptor">
  <data key="d23">1</data>
</edge>
<edge source="Sphingomyelin phosphodiesterase" target="D(2) dopamine receptor">
  <data key="d23">1</data>
</edge>
<edge source="Sphingomyelin phosphodiesterase" target="D(1A) dopamine receptor">
  <data key="d23">1</data>
</edge>
<edge source="Sphingomyelin phosphodiesterase" target="5-hydroxytryptamine receptor 1A">
  <data key="d23">1</data>
</edge>
<edge source="Sphingomyelin phosphodiesterase" target="5-hydroxytryptamine receptor 2A">
  <data key="d23">1</data>
</edge>
<edge source="Sphingomyelin phosphodiesterase" target="5-hydroxytryptamine receptor 7">
  <data key="d23">1</data>
</edge>
<edge source="Sphingomyelin phosphodiesterase" target="Histamine H1 receptor">
  <data key="d23">1</data>
</edge>
<edge source="Sphingomyelin phosphodiesterase" target="Alpha-2A adrenergic receptor">
  <data key="d23">1</data>
</edge>
<edge source="Sphingomyelin phosphodiesterase" target="Muscarinic acetylcholine receptor M3">
  <data key="d23">1</data>
</edge>
<edge source="Sphingomyelin phosphodiesterase" target="Alpha-1D adrenergic receptor">
  <data key="d23">1</data>
</edge>
<edge source="Sphingomyelin phosphodiesterase" target="Alpha-2C adrenergic receptor">
  <data key="d23">1</data>
</edge>
<edge source="Sphingomyelin phosphodiesterase" target="5-hydroxytryptamine receptor 2B">
  <data key="d23">1</data>
</edge>
<edge source="Sphingomyelin phosphodiesterase" target="Histamine H4 receptor">
  <data key="d23">1</data>
</edge>
<edge source="Sphingomyelin phosphodiesterase" target="Calmodulin">
  <data key="d23">1</data>
</edge>
<edge source="Sphingomyelin phosphodiesterase" target="D(4) dopamine receptor">
  <data key="d23">1</data>
</edge>
<edge source="Sphingomyelin phosphodiesterase" target="Alpha-1A adrenergic receptor">
  <data key="d23">1</data>
</edge>
<edge source="Sphingomyelin phosphodiesterase" target="5-hydroxytryptamine receptor 6">
  <data key="d23">1</data>
</edge>
<edge source="Sphingomyelin phosphodiesterase" target="Alpha-1-acid glycoprotein 2">
  <data key="d23">1</data>
</edge>
<edge source="Sphingomyelin phosphodiesterase" target="D(1B) dopamine receptor">
  <data key="d23">1</data>
</edge>
<edge source="Sphingomyelin phosphodiesterase" target="Alpha-2B adrenergic receptor">
  <data key="d23">1</data>
</edge>
<edge source="Sphingomyelin phosphodiesterase" target="Alpha-1-acid glycoprotein 1">
  <data key="d23">1</data>
</edge>
<edge source="Sphingomyelin phosphodiesterase" target="Alpha-1B adrenergic receptor">
  <data key="d23">1</data>
</edge>
<edge source="Sphingomyelin phosphodiesterase" target="Voltage-dependent T-type calcium channel subunit alpha-1I">
  <data key="d23">1</data>
</edge>
<edge source="Sphingomyelin phosphodiesterase" target="5-hydroxytryptamine receptor 2C">
  <data key="d23">1</data>
</edge>
<edge source="Sphingomyelin phosphodiesterase" target="Voltage-dependent N-type calcium channel subunit alpha">
  <data key="d23">1</data>
</edge>
<edge source="Voltage-dependent T-type calcium channel subunit alpha-1I" target="Voltage-dependent calcium channel subunit alpha-2/delta-4">
  <data key="d23">1</data>
</edge>
<edge source="Voltage-dependent T-type calcium channel subunit alpha-1I" target="Cannabinoid receptor 2">
  <data key="d23">1</data>
</edge>
<edge source="Voltage-dependent T-type calcium channel subunit alpha-1I" target="Voltage-dependent calcium channel gamma-1 subunit">
  <data key="d23">1</data>
</edge>
<edge source="Voltage-dependent T-type calcium channel subunit alpha-1I" target="G-protein coupled receptor 12">
  <data key="d23">1</data>
</edge>
<edge source="Voltage-dependent T-type calcium channel subunit alpha-1I" target="Delta-type opioid receptor">
  <data key="d23">1</data>
</edge>
<edge source="Voltage-dependent T-type calcium channel subunit alpha-1I" target="Voltage-dependent T-type calcium channel subunit alpha-1H">
  <data key="d23">3</data>
</edge>
<edge source="Voltage-dependent T-type calcium channel subunit alpha-1I" target="Steroid 17-alpha-hydroxylase/17,20 lyase">
  <data key="d23">2</data>
</edge>
<edge source="Voltage-dependent T-type calcium channel subunit alpha-1I" target="Voltage-dependent R-type calcium channel subunit alpha-1E">
  <data key="d23">1</data>
</edge>
<edge source="Voltage-dependent T-type calcium channel subunit alpha-1I" target="Transient receptor potential cation channel subfamily V member 2">
  <data key="d23">1</data>
</edge>
<edge source="Voltage-dependent T-type calcium channel subunit alpha-1I" target="Cytochrome P450 11B2, mitochondrial">
  <data key="d23">1</data>
</edge>
<edge source="Voltage-dependent T-type calcium channel subunit alpha-1I" target="Voltage-dependent calcium channel gamma-5 subunit">
  <data key="d23">1</data>
</edge>
<edge source="Voltage-dependent T-type calcium channel subunit alpha-1I" target="Sex hormone-binding globulin">
  <data key="d23">1</data>
</edge>
<edge source="Voltage-dependent T-type calcium channel subunit alpha-1I" target="Glutathione reductase, mitochondrial">
  <data key="d23">1</data>
</edge>
<edge source="Voltage-dependent T-type calcium channel subunit alpha-1I" target="Potassium voltage-gated channel subfamily H member 6">
  <data key="d23">1</data>
</edge>
<edge source="Voltage-dependent T-type calcium channel subunit alpha-1I" target="Potassium voltage-gated channel subfamily D member 3">
  <data key="d23">1</data>
</edge>
<edge source="Voltage-dependent T-type calcium channel subunit alpha-1I" target="Voltage-dependent T-type calcium channel subunit alpha-1G">
  <data key="d23">3</data>
</edge>
<edge source="Voltage-dependent T-type calcium channel subunit alpha-1I" target="Calmodulin">
  <data key="d23">1</data>
</edge>
<edge source="Voltage-dependent T-type calcium channel subunit alpha-1I" target="Voltage-dependent calcium channel gamma-2 subunit">
  <data key="d23">1</data>
</edge>
<edge source="Voltage-dependent T-type calcium channel subunit alpha-1I" target="Androgen receptor">
  <data key="d23">1</data>
</edge>
<edge source="Voltage-dependent T-type calcium channel subunit alpha-1I" target="N-arachidonyl glycine receptor">
  <data key="d23">1</data>
</edge>
<edge source="Voltage-dependent T-type calcium channel subunit alpha-1I" target="Voltage-dependent L-type calcium channel subunit beta-3">
  <data key="d23">2</data>
</edge>
<edge source="Voltage-dependent T-type calcium channel subunit alpha-1I" target="Mu-type opioid receptor">
  <data key="d23">1</data>
</edge>
<edge source="Voltage-dependent T-type calcium channel subunit alpha-1I" target="Glycine receptor subunit alpha-1">
  <data key="d23">1</data>
</edge>
<edge source="Voltage-dependent T-type calcium channel subunit alpha-1I" target="Adenosine receptor A1">
  <data key="d23">1</data>
</edge>
<edge source="Voltage-dependent T-type calcium channel subunit alpha-1I" target="Beta-3 adrenergic receptor">
  <data key="d23">1</data>
</edge>
<edge source="Voltage-dependent T-type calcium channel subunit alpha-1I" target="Acetyl-CoA acetyltransferase, mitochondrial">
  <data key="d23">1</data>
</edge>
<edge source="Voltage-dependent T-type calcium channel subunit alpha-1I" target="3-hydroxy-3-methylglutaryl-coenzyme A reductase">
  <data key="d23">1</data>
</edge>
<edge source="Voltage-dependent T-type calcium channel subunit alpha-1I" target="Glutathione peroxidase 1">
  <data key="d23">1</data>
</edge>
<edge source="Voltage-dependent T-type calcium channel subunit alpha-1I" target="Cytochrome P450 3A5">
  <data key="d23">1</data>
</edge>
<edge source="Voltage-dependent T-type calcium channel subunit alpha-1I" target="Polyprenol reductase">
  <data key="d23">1</data>
</edge>
<edge source="Voltage-dependent T-type calcium channel subunit alpha-1I" target="Voltage-dependent L-type calcium channel subunit beta-4">
  <data key="d23">2</data>
</edge>
<edge source="Voltage-dependent T-type calcium channel subunit alpha-1I" target="Prostaglandin G/H synthase 1">
  <data key="d23">1</data>
</edge>
<edge source="Voltage-dependent T-type calcium channel subunit alpha-1I" target="Voltage-dependent L-type calcium channel subunit alpha-1S">
  <data key="d23">3</data>
</edge>
<edge source="Voltage-dependent T-type calcium channel subunit alpha-1I" target="Cytochrome P450 2D6">
  <data key="d23">1</data>
</edge>
<edge source="Voltage-dependent T-type calcium channel subunit alpha-1I" target="Voltage-dependent P/Q-type calcium channel subunit alpha-1A">
  <data key="d23">1</data>
</edge>
<edge source="Voltage-dependent T-type calcium channel subunit alpha-1I" target="Transient receptor potential cation channel subfamily V member 3">
  <data key="d23">1</data>
</edge>
<edge source="Voltage-dependent T-type calcium channel subunit alpha-1I" target="Voltage-dependent calcium channel subunit alpha-2/delta-2">
  <data key="d23">1</data>
</edge>
<edge source="Voltage-dependent T-type calcium channel subunit alpha-1I" target="Voltage-dependent calcium channel gamma-6 subunit">
  <data key="d23">1</data>
</edge>
<edge source="Voltage-dependent T-type calcium channel subunit alpha-1I" target="Voltage-dependent calcium channel gamma-8 subunit">
  <data key="d23">1</data>
</edge>
<edge source="Voltage-dependent T-type calcium channel subunit alpha-1I" target="Voltage-dependent calcium channel gamma-3 subunit">
  <data key="d23">1</data>
</edge>
<edge source="Voltage-dependent T-type calcium channel subunit alpha-1I" target="Potassium voltage-gated channel subfamily H member 7">
  <data key="d23">1</data>
</edge>
<edge source="Voltage-dependent T-type calcium channel subunit alpha-1I" target="G-protein coupled receptor 55">
  <data key="d23">1</data>
</edge>
<edge source="Voltage-dependent T-type calcium channel subunit alpha-1I" target="Voltage-dependent L-type calcium channel subunit beta-2">
  <data key="d23">3</data>
</edge>
<edge source="Voltage-dependent T-type calcium channel subunit alpha-1I" target="Cytochrome P450 1B1">
  <data key="d23">1</data>
</edge>
<edge source="Voltage-dependent T-type calcium channel subunit alpha-1I" target="Voltage-dependent L-type calcium channel subunit alpha-1F">
  <data key="d23">2</data>
</edge>
<edge source="Voltage-dependent T-type calcium channel subunit alpha-1I" target="Cytochrome P450 1A2">
  <data key="d23">1</data>
</edge>
<edge source="Voltage-dependent T-type calcium channel subunit alpha-1I" target="Voltage-dependent L-type calcium channel subunit alpha-1D">
  <data key="d23">3</data>
</edge>
<edge source="Voltage-dependent T-type calcium channel subunit alpha-1I" target="Arylalkylamine N-acetyltransferase">
  <data key="d23">1</data>
</edge>
<edge source="Voltage-dependent T-type calcium channel subunit alpha-1I" target="Peroxisome proliferator-activated receptor gamma coactivator 1-beta">
  <data key="d23">1</data>
</edge>
<edge source="Voltage-dependent T-type calcium channel subunit alpha-1I" target="Indoleamine 2,3-dioxygenase 1">
  <data key="d23">1</data>
</edge>
<edge source="Voltage-dependent T-type calcium channel subunit alpha-1I" target="Transient receptor potential cation channel subfamily M member 8">
  <data key="d23">1</data>
</edge>
<edge source="Voltage-dependent T-type calcium channel subunit alpha-1I" target="5-hydroxytryptamine receptor 1A">
  <data key="d23">1</data>
</edge>
<edge source="Voltage-dependent T-type calcium channel subunit alpha-1I" target="5-hydroxytryptamine receptor 2A">
  <data key="d23">1</data>
</edge>
<edge source="Voltage-dependent T-type calcium channel subunit alpha-1I" target="Nuclear receptor subfamily 1 group I member 2">
  <data key="d23">2</data>
</edge>
<edge source="Voltage-dependent T-type calcium channel subunit alpha-1I" target="3-oxo-5-alpha-steroid 4-dehydrogenase 2">
  <data key="d23">1</data>
</edge>
<edge source="Voltage-dependent T-type calcium channel subunit alpha-1I" target="Voltage-dependent calcium channel subunit alpha-2/delta-1">
  <data key="d23">1</data>
</edge>
<edge source="Voltage-dependent T-type calcium channel subunit alpha-1I" target="Cannabinoid receptor 1">
  <data key="d23">1</data>
</edge>
<edge source="Voltage-dependent T-type calcium channel subunit alpha-1I" target="Transient receptor potential cation channel subfamily V member 4">
  <data key="d23">1</data>
</edge>
<edge source="Voltage-dependent T-type calcium channel subunit alpha-1I" target="Neuronal acetylcholine receptor subunit alpha-7">
  <data key="d23">1</data>
</edge>
<edge source="Voltage-dependent T-type calcium channel subunit alpha-1I" target="Beta-1 adrenergic receptor">
  <data key="d23">1</data>
</edge>
<edge source="Voltage-dependent T-type calcium channel subunit alpha-1I" target="3-oxo-5-alpha-steroid 4-dehydrogenase 1">
  <data key="d23">1</data>
</edge>
<edge source="Voltage-dependent T-type calcium channel subunit alpha-1I" target="Beta-2 adrenergic receptor">
  <data key="d23">1</data>
</edge>
<edge source="Voltage-dependent T-type calcium channel subunit alpha-1I" target="NAD(P)H dehydrogenase [quinone] 1">
  <data key="d23">1</data>
</edge>
<edge source="Voltage-dependent T-type calcium channel subunit alpha-1I" target="5-hydroxytryptamine receptor 3A">
  <data key="d23">1</data>
</edge>
<edge source="Voltage-dependent T-type calcium channel subunit alpha-1I" target="N-acylethanolamine-hydrolyzing acid amidase">
  <data key="d23">1</data>
</edge>
<edge source="Voltage-dependent T-type calcium channel subunit alpha-1I" target="Peroxisome proliferator-activated receptor alpha">
  <data key="d23">1</data>
</edge>
<edge source="Voltage-dependent T-type calcium channel subunit alpha-1I" target="Voltage-dependent anion-selective channel protein 1">
  <data key="d23">1</data>
</edge>
<edge source="Voltage-dependent T-type calcium channel subunit alpha-1I" target="Catalase">
  <data key="d23">1</data>
</edge>
<edge source="Voltage-dependent T-type calcium channel subunit alpha-1I" target="Glycine receptor subunit beta">
  <data key="d23">1</data>
</edge>
<edge source="Voltage-dependent T-type calcium channel subunit alpha-1I" target="Cytochrome P450 3A7">
  <data key="d23">1</data>
</edge>
<edge source="Voltage-dependent T-type calcium channel subunit alpha-1I" target="Glycine receptor subunit alpha-3">
  <data key="d23">1</data>
</edge>
<edge source="Voltage-dependent T-type calcium channel subunit alpha-1I" target="Transient receptor potential cation channel subfamily A member 1">
  <data key="d23">1</data>
</edge>
<edge source="Voltage-dependent T-type calcium channel subunit alpha-1I" target="Mineralocorticoid receptor">
  <data key="d23">1</data>
</edge>
<edge source="Voltage-dependent T-type calcium channel subunit alpha-1I" target="Voltage-dependent calcium channel gamma-7 subunit">
  <data key="d23">1</data>
</edge>
<edge source="Voltage-dependent T-type calcium channel subunit alpha-1I" target="Voltage-dependent calcium channel gamma-4 subunit">
  <data key="d23">1</data>
</edge>
<edge source="Voltage-dependent T-type calcium channel subunit alpha-1I" target="Voltage-dependent N-type calcium channel subunit alpha">
  <data key="d23">1</data>
</edge>
<edge source="Voltage-dependent T-type calcium channel subunit alpha-1I" target="Prostaglandin G/H synthase 2">
  <data key="d23">1</data>
</edge>
<edge source="Voltage-dependent T-type calcium channel subunit alpha-1I" target="Transient receptor potential cation channel subfamily V member 1">
  <data key="d23">1</data>
</edge>
<edge source="Voltage-dependent T-type calcium channel subunit alpha-1I" target="Superoxide dismutase [Cu-Zn]">
  <data key="d23">1</data>
</edge>
<edge source="Argininosuccinate synthase" target="Nitric oxide synthase, brain">
  <data key="d23">1</data>
</edge>
<edge source="Argininosuccinate synthase" target="Cationic amino acid transporter 3">
  <data key="d23">1</data>
</edge>
<edge source="Argininosuccinate synthase" target="Protein-arginine deiminase type-3">
  <data key="d23">1</data>
</edge>
<edge source="Argininosuccinate synthase" target="Protein-arginine deiminase type-4">
  <data key="d23">1</data>
</edge>
<edge source="Argininosuccinate synthase" target="Argininosuccinate synthetase, isoform CRA_a">
  <data key="d23">1</data>
</edge>
<edge source="Argininosuccinate synthase" target="Protein-arginine deiminase type-1">
  <data key="d23">1</data>
</edge>
<edge source="Argininosuccinate synthase" target="Nitric oxide synthase, inducible">
  <data key="d23">2</data>
</edge>
<edge source="Argininosuccinate synthase" target="Antizyme inhibitor 2">
  <data key="d23">1</data>
</edge>
<edge source="Argininosuccinate synthase" target="Arginase-2, mitochondrial">
  <data key="d23">1</data>
</edge>
<edge source="Argininosuccinate synthase" target="Protein-arginine deiminase type-6">
  <data key="d23">1</data>
</edge>
<edge source="Argininosuccinate synthase" target="N(G),N(G)-dimethylarginine dimethylaminohydrolase 1">
  <data key="d23">1</data>
</edge>
<edge source="Argininosuccinate synthase" target="Protein-arginine deiminase type-2">
  <data key="d23">1</data>
</edge>
<edge source="Argininosuccinate synthase" target="Nitric oxide synthase, endothelial">
  <data key="d23">2</data>
</edge>
<edge source="Argininosuccinate synthase" target="Argininosuccinate lyase">
  <data key="d23">1</data>
</edge>
<edge source="Argininosuccinate synthase" target="N(G),N(G)-dimethylarginine dimethylaminohydrolase 2">
  <data key="d23">1</data>
</edge>
<edge source="Argininosuccinate synthase" target="Cationic amino acid transporter 4">
  <data key="d23">1</data>
</edge>
<edge source="Argininosuccinate synthase" target="Ornithine carbamoyltransferase, mitochondrial">
  <data key="d23">1</data>
</edge>
<edge source="Argininosuccinate synthase" target="High affinity cationic amino acid transporter 1">
  <data key="d23">1</data>
</edge>
<edge source="N(G),N(G)-dimethylarginine dimethylaminohydrolase 2" target="Nitric oxide synthase, inducible">
  <data key="d23">1</data>
</edge>
<edge source="N(G),N(G)-dimethylarginine dimethylaminohydrolase 2" target="Nitric oxide synthase, brain">
  <data key="d23">1</data>
</edge>
<edge source="N(G),N(G)-dimethylarginine dimethylaminohydrolase 2" target="Protein-arginine deiminase type-4">
  <data key="d23">1</data>
</edge>
<edge source="N(G),N(G)-dimethylarginine dimethylaminohydrolase 2" target="Protein-arginine deiminase type-3">
  <data key="d23">1</data>
</edge>
<edge source="N(G),N(G)-dimethylarginine dimethylaminohydrolase 2" target="Protein-arginine deiminase type-6">
  <data key="d23">1</data>
</edge>
<edge source="N(G),N(G)-dimethylarginine dimethylaminohydrolase 2" target="Argininosuccinate synthetase, isoform CRA_a">
  <data key="d23">1</data>
</edge>
<edge source="N(G),N(G)-dimethylarginine dimethylaminohydrolase 2" target="N(G),N(G)-dimethylarginine dimethylaminohydrolase 1">
  <data key="d23">1</data>
</edge>
<edge source="N(G),N(G)-dimethylarginine dimethylaminohydrolase 2" target="Nitric oxide synthase, endothelial">
  <data key="d23">1</data>
</edge>
<edge source="N(G),N(G)-dimethylarginine dimethylaminohydrolase 2" target="Protein-arginine deiminase type-1">
  <data key="d23">1</data>
</edge>
<edge source="N(G),N(G)-dimethylarginine dimethylaminohydrolase 2" target="Protein-arginine deiminase type-2">
  <data key="d23">1</data>
</edge>
<edge source="N(G),N(G)-dimethylarginine dimethylaminohydrolase 2" target="Ornithine carbamoyltransferase, mitochondrial">
  <data key="d23">1</data>
</edge>
<edge source="Argininosuccinate synthetase, isoform CRA_a" target="Nitric oxide synthase, inducible">
  <data key="d23">1</data>
</edge>
<edge source="Argininosuccinate synthetase, isoform CRA_a" target="Nitric oxide synthase, brain">
  <data key="d23">1</data>
</edge>
<edge source="Argininosuccinate synthetase, isoform CRA_a" target="Protein-arginine deiminase type-4">
  <data key="d23">1</data>
</edge>
<edge source="Argininosuccinate synthetase, isoform CRA_a" target="Protein-arginine deiminase type-3">
  <data key="d23">1</data>
</edge>
<edge source="Argininosuccinate synthetase, isoform CRA_a" target="Protein-arginine deiminase type-6">
  <data key="d23">1</data>
</edge>
<edge source="Argininosuccinate synthetase, isoform CRA_a" target="N(G),N(G)-dimethylarginine dimethylaminohydrolase 1">
  <data key="d23">1</data>
</edge>
<edge source="Argininosuccinate synthetase, isoform CRA_a" target="Nitric oxide synthase, endothelial">
  <data key="d23">1</data>
</edge>
<edge source="Argininosuccinate synthetase, isoform CRA_a" target="Protein-arginine deiminase type-1">
  <data key="d23">1</data>
</edge>
<edge source="Argininosuccinate synthetase, isoform CRA_a" target="Protein-arginine deiminase type-2">
  <data key="d23">1</data>
</edge>
<edge source="Argininosuccinate synthetase, isoform CRA_a" target="Ornithine carbamoyltransferase, mitochondrial">
  <data key="d23">1</data>
</edge>
<edge source="N(G),N(G)-dimethylarginine dimethylaminohydrolase 1" target="Nitric oxide synthase, inducible">
  <data key="d23">1</data>
</edge>
<edge source="N(G),N(G)-dimethylarginine dimethylaminohydrolase 1" target="Nitric oxide synthase, brain">
  <data key="d23">1</data>
</edge>
<edge source="N(G),N(G)-dimethylarginine dimethylaminohydrolase 1" target="Protein-arginine deiminase type-4">
  <data key="d23">1</data>
</edge>
<edge source="N(G),N(G)-dimethylarginine dimethylaminohydrolase 1" target="Protein-arginine deiminase type-3">
  <data key="d23">1</data>
</edge>
<edge source="N(G),N(G)-dimethylarginine dimethylaminohydrolase 1" target="Protein-arginine deiminase type-6">
  <data key="d23">1</data>
</edge>
<edge source="N(G),N(G)-dimethylarginine dimethylaminohydrolase 1" target="Nitric oxide synthase, endothelial">
  <data key="d23">1</data>
</edge>
<edge source="N(G),N(G)-dimethylarginine dimethylaminohydrolase 1" target="Protein-arginine deiminase type-1">
  <data key="d23">1</data>
</edge>
<edge source="N(G),N(G)-dimethylarginine dimethylaminohydrolase 1" target="Protein-arginine deiminase type-2">
  <data key="d23">1</data>
</edge>
<edge source="N(G),N(G)-dimethylarginine dimethylaminohydrolase 1" target="Ornithine carbamoyltransferase, mitochondrial">
  <data key="d23">1</data>
</edge>
<edge source="N(G),N(G)-dimethylarginine dimethylaminohydrolase 1" target="Potassium-transporting ATPase alpha chain 1">
  <data key="d23">1</data>
</edge>
<edge source="Ornithine carbamoyltransferase, mitochondrial" target="Nitric oxide synthase, inducible">
  <data key="d23">1</data>
</edge>
<edge source="Ornithine carbamoyltransferase, mitochondrial" target="Nitric oxide synthase, brain">
  <data key="d23">1</data>
</edge>
<edge source="Ornithine carbamoyltransferase, mitochondrial" target="Protein-arginine deiminase type-4">
  <data key="d23">1</data>
</edge>
<edge source="Ornithine carbamoyltransferase, mitochondrial" target="Protein-arginine deiminase type-3">
  <data key="d23">1</data>
</edge>
<edge source="Ornithine carbamoyltransferase, mitochondrial" target="Protein-arginine deiminase type-6">
  <data key="d23">1</data>
</edge>
<edge source="Ornithine carbamoyltransferase, mitochondrial" target="Nitric oxide synthase, endothelial">
  <data key="d23">1</data>
</edge>
<edge source="Ornithine carbamoyltransferase, mitochondrial" target="Protein-arginine deiminase type-1">
  <data key="d23">1</data>
</edge>
<edge source="Ornithine carbamoyltransferase, mitochondrial" target="Protein-arginine deiminase type-2">
  <data key="d23">1</data>
</edge>
<edge source="Nitric oxide synthase, brain" target="Protein-arginine deiminase type-4">
  <data key="d23">1</data>
</edge>
<edge source="Nitric oxide synthase, brain" target="Muscarinic acetylcholine receptor M1">
  <data key="d23">1</data>
</edge>
<edge source="Nitric oxide synthase, brain" target="D(2) dopamine receptor">
  <data key="d23">1</data>
</edge>
<edge source="Nitric oxide synthase, brain" target="Protein-arginine deiminase type-1">
  <data key="d23">1</data>
</edge>
<edge source="Nitric oxide synthase, brain" target="5-hydroxytryptamine receptor 1A">
  <data key="d23">1</data>
</edge>
<edge source="Nitric oxide synthase, brain" target="5-hydroxytryptamine receptor 2A">
  <data key="d23">1</data>
</edge>
<edge source="Nitric oxide synthase, brain" target="Kappa-type opioid receptor">
  <data key="d23">1</data>
</edge>
<edge source="Nitric oxide synthase, brain" target="Substance-P receptor">
  <data key="d23">1</data>
</edge>
<edge source="Nitric oxide synthase, brain" target="Delta-type opioid receptor">
  <data key="d23">1</data>
</edge>
<edge source="Nitric oxide synthase, brain" target="Muscarinic acetylcholine receptor M3">
  <data key="d23">1</data>
</edge>
<edge source="Nitric oxide synthase, brain" target="5-hydroxytryptamine receptor 1F">
  <data key="d23">1</data>
</edge>
<edge source="Nitric oxide synthase, brain" target="Protein-arginine deiminase type-6">
  <data key="d23">1</data>
</edge>
<edge source="Nitric oxide synthase, brain" target="Protein-arginine deiminase type-2">
  <data key="d23">1</data>
</edge>
<edge source="Nitric oxide synthase, brain" target="Nitric oxide synthase, endothelial">
  <data key="d23">1</data>
</edge>
<edge source="Nitric oxide synthase, brain" target="Muscarinic acetylcholine receptor M5">
  <data key="d23">1</data>
</edge>
<edge source="Nitric oxide synthase, brain" target="Guanylate cyclase soluble subunit alpha-2">
  <data key="d23">1</data>
</edge>
<edge source="Nitric oxide synthase, brain" target="5-hydroxytryptamine receptor 2B">
  <data key="d23">1</data>
</edge>
<edge source="Nitric oxide synthase, brain" target="Alpha-7 nicotinic cholinergic receptor subunit">
  <data key="d23">1</data>
</edge>
<edge source="Nitric oxide synthase, brain" target="5-hydroxytryptamine receptor 1B">
  <data key="d23">1</data>
</edge>
<edge source="Nitric oxide synthase, brain" target="Protein-arginine deiminase type-3">
  <data key="d23">1</data>
</edge>
<edge source="Nitric oxide synthase, brain" target="Mu-type opioid receptor">
  <data key="d23">1</data>
</edge>
<edge source="Nitric oxide synthase, brain" target="Sodium-dependent noradrenaline transporter">
  <data key="d23">1</data>
</edge>
<edge source="Nitric oxide synthase, brain" target="Cholinesterase">
  <data key="d23">1</data>
</edge>
<edge source="Nitric oxide synthase, brain" target="5-hydroxytryptamine receptor 3A">
  <data key="d23">1</data>
</edge>
<edge source="Nitric oxide synthase, brain" target="Glutamate receptor ionotropic, NMDA 3A">
  <data key="d23">1</data>
</edge>
<edge source="Nitric oxide synthase, brain" target="Muscarinic acetylcholine receptor M2">
  <data key="d23">1</data>
</edge>
<edge source="Nitric oxide synthase, brain" target="5-hydroxytryptamine receptor 1E">
  <data key="d23">1</data>
</edge>
<edge source="Nitric oxide synthase, brain" target="5-hydroxytryptamine receptor 1D">
  <data key="d23">1</data>
</edge>
<edge source="Nitric oxide synthase, brain" target="Nitric oxide synthase, inducible">
  <data key="d23">1</data>
</edge>
<edge source="Nitric oxide synthase, brain" target="Muscarinic acetylcholine receptor M4">
  <data key="d23">1</data>
</edge>
<edge source="Nitric oxide synthase, brain" target="5-hydroxytryptamine receptor 2C">
  <data key="d23">1</data>
</edge>
<edge source="Nitric oxide synthase, inducible" target="Mitogen-activated protein kinase 9">
  <data key="d23">1</data>
</edge>
<edge source="Nitric oxide synthase, inducible" target="Protein-arginine deiminase type-4">
  <data key="d23">1</data>
</edge>
<edge source="Nitric oxide synthase, inducible" target="Cytochrome c">
  <data key="d23">1</data>
</edge>
<edge source="Nitric oxide synthase, inducible" target="Arachidonate 5-lipoxygenase">
  <data key="d23">1</data>
</edge>
<edge source="Nitric oxide synthase, inducible" target="Protein-arginine deiminase type-1">
  <data key="d23">1</data>
</edge>
<edge source="Nitric oxide synthase, inducible" target="Mitogen-activated protein kinase 15">
  <data key="d23">1</data>
</edge>
<edge source="Nitric oxide synthase, inducible" target="Mitogen-activated protein kinase 3">
  <data key="d23">1</data>
</edge>
<edge source="Nitric oxide synthase, inducible" target="Nuclear receptor subfamily 1 group I member 2">
  <data key="d23">1</data>
</edge>
<edge source="Nitric oxide synthase, inducible" target="Caspase-1">
  <data key="d23">1</data>
</edge>
<edge source="Nitric oxide synthase, inducible" target="Mitogen-activated protein kinase 6">
  <data key="d23">1</data>
</edge>
<edge source="Nitric oxide synthase, inducible" target="Mitogen-activated protein kinase 13">
  <data key="d23">1</data>
</edge>
<edge source="Nitric oxide synthase, inducible" target="Protein-arginine deiminase type-6">
  <data key="d23">1</data>
</edge>
<edge source="Nitric oxide synthase, inducible" target="Protein-arginine deiminase type-2">
  <data key="d23">1</data>
</edge>
<edge source="Nitric oxide synthase, inducible" target="Nitric oxide synthase, endothelial">
  <data key="d23">2</data>
</edge>
<edge source="Nitric oxide synthase, inducible" target="Annexin A1">
  <data key="d23">1</data>
</edge>
<edge source="Nitric oxide synthase, inducible" target="30S ribosomal protein S9">
  <data key="d23">1</data>
</edge>
<edge source="Nitric oxide synthase, inducible" target="Mitogen-activated protein kinase 11">
  <data key="d23">1</data>
</edge>
<edge source="Nitric oxide synthase, inducible" target="Argininosuccinate lyase">
  <data key="d23">1</data>
</edge>
<edge source="Nitric oxide synthase, inducible" target="Vascular endothelial growth factor A">
  <data key="d23">1</data>
</edge>
<edge source="Nitric oxide synthase, inducible" target="Mitogen-activated protein kinase 12">
  <data key="d23">1</data>
</edge>
<edge source="Nitric oxide synthase, inducible" target="Mitogen-activated protein kinase 7">
  <data key="d23">1</data>
</edge>
<edge source="Nitric oxide synthase, inducible" target="Mitogen-activated protein kinase 4">
  <data key="d23">1</data>
</edge>
<edge source="Nitric oxide synthase, inducible" target="30S ribosomal protein S4">
  <data key="d23">1</data>
</edge>
<edge source="Nitric oxide synthase, inducible" target="Cationic amino acid transporter 3">
  <data key="d23">1</data>
</edge>
<edge source="Nitric oxide synthase, inducible" target="Protein-arginine deiminase type-3">
  <data key="d23">1</data>
</edge>
<edge source="Nitric oxide synthase, inducible" target="Mitogen-activated protein kinase 10">
  <data key="d23">1</data>
</edge>
<edge source="Nitric oxide synthase, inducible" target="Caspase-3">
  <data key="d23">1</data>
</edge>
<edge source="Nitric oxide synthase, inducible" target="Mitogen-activated protein kinase 14">
  <data key="d23">1</data>
</edge>
<edge source="Nitric oxide synthase, inducible" target="Mitogen-activated protein kinase 8">
  <data key="d23">1</data>
</edge>
<edge source="Nitric oxide synthase, inducible" target="Antizyme inhibitor 2">
  <data key="d23">1</data>
</edge>
<edge source="Nitric oxide synthase, inducible" target="Arginase-2, mitochondrial">
  <data key="d23">1</data>
</edge>
<edge source="Nitric oxide synthase, inducible" target="Mitogen-activated protein kinase 1">
  <data key="d23">1</data>
</edge>
<edge source="Nitric oxide synthase, inducible" target="Interleukin-1 beta">
  <data key="d23">1</data>
</edge>
<edge source="Nitric oxide synthase, inducible" target="Cationic amino acid transporter 4">
  <data key="d23">1</data>
</edge>
<edge source="Nitric oxide synthase, inducible" target="Nuclear receptor subfamily 0 group B member 1">
  <data key="d23">1</data>
</edge>
<edge source="Nitric oxide synthase, inducible" target="High affinity cationic amino acid transporter 1">
  <data key="d23">1</data>
</edge>
<edge source="Nitric oxide synthase, endothelial" target="Cationic amino acid transporter 3">
  <data key="d23">1</data>
</edge>
<edge source="Nitric oxide synthase, endothelial" target="Protein-arginine deiminase type-3">
  <data key="d23">1</data>
</edge>
<edge source="Nitric oxide synthase, endothelial" target="Protein-arginine deiminase type-4">
  <data key="d23">1</data>
</edge>
<edge source="Nitric oxide synthase, endothelial" target="Protein-arginine deiminase type-1">
  <data key="d23">1</data>
</edge>
<edge source="Nitric oxide synthase, endothelial" target="Antizyme inhibitor 2">
  <data key="d23">1</data>
</edge>
<edge source="Nitric oxide synthase, endothelial" target="Arginase-2, mitochondrial">
  <data key="d23">1</data>
</edge>
<edge source="Nitric oxide synthase, endothelial" target="Protein-arginine deiminase type-6">
  <data key="d23">1</data>
</edge>
<edge source="Nitric oxide synthase, endothelial" target="Protein-arginine deiminase type-2">
  <data key="d23">1</data>
</edge>
<edge source="Nitric oxide synthase, endothelial" target="Argininosuccinate lyase">
  <data key="d23">1</data>
</edge>
<edge source="Nitric oxide synthase, endothelial" target="Cationic amino acid transporter 4">
  <data key="d23">1</data>
</edge>
<edge source="Nitric oxide synthase, endothelial" target="High affinity cationic amino acid transporter 1">
  <data key="d23">1</data>
</edge>
<edge source="Protein-arginine deiminase type-6" target="Protein-arginine deiminase type-4">
  <data key="d23">1</data>
</edge>
<edge source="Protein-arginine deiminase type-6" target="Protein-arginine deiminase type-3">
  <data key="d23">1</data>
</edge>
<edge source="Protein-arginine deiminase type-6" target="Protein-arginine deiminase type-1">
  <data key="d23">1</data>
</edge>
<edge source="Protein-arginine deiminase type-6" target="Protein-arginine deiminase type-2">
  <data key="d23">1</data>
</edge>
<edge source="Protein-arginine deiminase type-1" target="Protein-arginine deiminase type-4">
  <data key="d23">1</data>
</edge>
<edge source="Protein-arginine deiminase type-1" target="Protein-arginine deiminase type-3">
  <data key="d23">1</data>
</edge>
<edge source="Protein-arginine deiminase type-1" target="Protein-arginine deiminase type-2">
  <data key="d23">1</data>
</edge>
<edge source="Protein-arginine deiminase type-3" target="Protein-arginine deiminase type-4">
  <data key="d23">1</data>
</edge>
<edge source="Protein-arginine deiminase type-3" target="Protein-arginine deiminase type-2">
  <data key="d23">1</data>
</edge>
<edge source="Protein-arginine deiminase type-2" target="Protein-arginine deiminase type-4">
  <data key="d23">1</data>
</edge>
<edge source="cGMP-specific 3',5'-cyclic phosphodiesterase" target="Atypical kinase COQ8B, mitochondrial">
  <data key="d23">1</data>
</edge>
<edge source="cGMP-specific 3',5'-cyclic phosphodiesterase" target="Cyclin-dependent kinase 16">
  <data key="d23">1</data>
</edge>
<edge source="cGMP-specific 3',5'-cyclic phosphodiesterase" target="Serine/threonine-protein kinase 26">
  <data key="d23">1</data>
</edge>
<edge source="cGMP-specific 3',5'-cyclic phosphodiesterase" target="Serine/threonine-protein kinase 10">
  <data key="d23">1</data>
</edge>
<edge source="cGMP-specific 3',5'-cyclic phosphodiesterase" target="Tyrosine-protein kinase receptor TYRO3">
  <data key="d23">1</data>
</edge>
<edge source="cGMP-specific 3',5'-cyclic phosphodiesterase" target="Calcium/calmodulin-dependent protein kinase type 1G">
  <data key="d23">1</data>
</edge>
<edge source="cGMP-specific 3',5'-cyclic phosphodiesterase" target="Tyrosine-protein kinase JAK1">
  <data key="d23">1</data>
</edge>
<edge source="cGMP-specific 3',5'-cyclic phosphodiesterase" target="BMP-2-inducible protein kinase">
  <data key="d23">1</data>
</edge>
<edge source="cGMP-specific 3',5'-cyclic phosphodiesterase" target="Protein kinase C theta type">
  <data key="d23">1</data>
</edge>
<edge source="cGMP-specific 3',5'-cyclic phosphodiesterase" target="Dual specificity testis-specific protein kinase 1">
  <data key="d23">1</data>
</edge>
<edge source="cGMP-specific 3',5'-cyclic phosphodiesterase" target="Calcium/calmodulin-dependent protein kinase type II subunit beta">
  <data key="d23">1</data>
</edge>
<edge source="cGMP-specific 3',5'-cyclic phosphodiesterase" target="Serine/threonine-protein kinase Nek9">
  <data key="d23">1</data>
</edge>
<edge source="cGMP-specific 3',5'-cyclic phosphodiesterase" target="Fibroblast growth factor receptor 3">
  <data key="d23">1</data>
</edge>
<edge source="cGMP-specific 3',5'-cyclic phosphodiesterase" target="Ephrin type-A receptor 3">
  <data key="d23">1</data>
</edge>
<edge source="cGMP-specific 3',5'-cyclic phosphodiesterase" target="Serine/threonine-protein kinase TBK1">
  <data key="d23">1</data>
</edge>
<edge source="cGMP-specific 3',5'-cyclic phosphodiesterase" target="Equilibrative nucleoside transporter 1">
  <data key="d23">1</data>
</edge>
<edge source="cGMP-specific 3',5'-cyclic phosphodiesterase" target="Ribosomal protein S6 kinase alpha-6">
  <data key="d23">1</data>
</edge>
<edge source="cGMP-specific 3',5'-cyclic phosphodiesterase" target="Interleukin-1 receptor-associated kinase 1">
  <data key="d23">1</data>
</edge>
<edge source="cGMP-specific 3',5'-cyclic phosphodiesterase" target="Serine/threonine-protein kinase DCLK1">
  <data key="d23">1</data>
</edge>
<edge source="cGMP-specific 3',5'-cyclic phosphodiesterase" target="Serine/threonine-protein kinase PAK 1">
  <data key="d23">1</data>
</edge>
<edge source="cGMP-specific 3',5'-cyclic phosphodiesterase" target="Dual specificity tyrosine-phosphorylation-regulated kinase 1A">
  <data key="d23">1</data>
</edge>
<edge source="cGMP-specific 3',5'-cyclic phosphodiesterase" target="Insulin receptor-related protein">
  <data key="d23">1</data>
</edge>
<edge source="cGMP-specific 3',5'-cyclic phosphodiesterase" target="Inhibitor of nuclear factor kappa-B kinase subunit beta">
  <data key="d23">1</data>
</edge>
<edge source="cGMP-specific 3',5'-cyclic phosphodiesterase" target="Serine/threonine-protein kinase TAO2">
  <data key="d23">1</data>
</edge>
<edge source="cGMP-specific 3',5'-cyclic phosphodiesterase" target="Leukocyte tyrosine kinase receptor">
  <data key="d23">1</data>
</edge>
<edge source="cGMP-specific 3',5'-cyclic phosphodiesterase" target="Tyrosine-protein kinase SYK">
  <data key="d23">1</data>
</edge>
<edge source="cGMP-specific 3',5'-cyclic phosphodiesterase" target="NUAK family SNF1-like kinase 1">
  <data key="d23">1</data>
</edge>
<edge source="cGMP-specific 3',5'-cyclic phosphodiesterase" target="Calcium/calmodulin-dependent protein kinase type II subunit gamma">
  <data key="d23">1</data>
</edge>
<edge source="cGMP-specific 3',5'-cyclic phosphodiesterase" target="Ephrin type-A receptor 5">
  <data key="d23">1</data>
</edge>
<edge source="cGMP-specific 3',5'-cyclic phosphodiesterase" target="Adenosine receptor A3">
  <data key="d23">1</data>
</edge>
<edge source="cGMP-specific 3',5'-cyclic phosphodiesterase" target="Serine/threonine-protein kinase 32A">
  <data key="d23">1</data>
</edge>
<edge source="cGMP-specific 3',5'-cyclic phosphodiesterase" target="Interferon-induced, double-stranded RNA-activated protein kinase">
  <data key="d23">1</data>
</edge>
<edge source="cGMP-specific 3',5'-cyclic phosphodiesterase" target="Activin receptor type-1">
  <data key="d23">1</data>
</edge>
<edge source="cGMP-specific 3',5'-cyclic phosphodiesterase" target="Serine/threonine-protein kinase Nek1">
  <data key="d23">1</data>
</edge>
<edge source="cGMP-specific 3',5'-cyclic phosphodiesterase" target="Serine/threonine-protein kinase Chk2">
  <data key="d23">1</data>
</edge>
<edge source="cGMP-specific 3',5'-cyclic phosphodiesterase" target="Serine/threonine-protein kinase PAK 5">
  <data key="d23">1</data>
</edge>
<edge source="cGMP-specific 3',5'-cyclic phosphodiesterase" target="Serine/threonine-protein kinase TAO1">
  <data key="d23">1</data>
</edge>
<edge source="cGMP-specific 3',5'-cyclic phosphodiesterase" target="Tyrosine-protein kinase ITK/TSK">
  <data key="d23">1</data>
</edge>
<edge source="cGMP-specific 3',5'-cyclic phosphodiesterase" target="cAMP-dependent protein kinase catalytic subunit alpha">
  <data key="d23">1</data>
</edge>
<edge source="cGMP-specific 3',5'-cyclic phosphodiesterase" target="Serine/threonine-protein kinase PLK4">
  <data key="d23">1</data>
</edge>
<edge source="cGMP-specific 3',5'-cyclic phosphodiesterase" target="Mitogen-activated protein kinase kinase kinase kinase 1">
  <data key="d23">1</data>
</edge>
<edge source="cGMP-specific 3',5'-cyclic phosphodiesterase" target="Mitogen-activated protein kinase kinase kinase MLT">
  <data key="d23">1</data>
</edge>
<edge source="cGMP-specific 3',5'-cyclic phosphodiesterase" target="Cytoplasmic tyrosine-protein kinase BMX">
  <data key="d23">1</data>
</edge>
<edge source="cGMP-specific 3',5'-cyclic phosphodiesterase" target="Mitogen-activated protein kinase kinase kinase 2">
  <data key="d23">1</data>
</edge>
<edge source="cGMP-specific 3',5'-cyclic phosphodiesterase" target="Calcium/calmodulin-dependent protein kinase kinase 2">
  <data key="d23">1</data>
</edge>
<edge source="cGMP-specific 3',5'-cyclic phosphodiesterase" target="Dual specificity mitogen-activated protein kinase kinase 2">
  <data key="d23">1</data>
</edge>
<edge source="cGMP-specific 3',5'-cyclic phosphodiesterase" target="cAMP-dependent protein kinase catalytic subunit beta">
  <data key="d23">1</data>
</edge>
<edge source="cGMP-specific 3',5'-cyclic phosphodiesterase" target="cGMP-dependent protein kinase 2">
  <data key="d23">1</data>
</edge>
<edge source="cGMP-specific 3',5'-cyclic phosphodiesterase" target="Leucine-rich repeat serine/threonine-protein kinase 2">
  <data key="d23">1</data>
</edge>
<edge source="cGMP-specific 3',5'-cyclic phosphodiesterase" target="Serine/threonine-protein kinase Nek5">
  <data key="d23">1</data>
</edge>
<edge source="cGMP-specific 3',5'-cyclic phosphodiesterase" target="Citron Rho-interacting kinase">
  <data key="d23">1</data>
</edge>
<edge source="cGMP-specific 3',5'-cyclic phosphodiesterase" target="5'-AMP-activated protein kinase subunit beta-1">
  <data key="d23">1</data>
</edge>
<edge source="cGMP-specific 3',5'-cyclic phosphodiesterase" target="Protein kinase C gamma type">
  <data key="d23">1</data>
</edge>
<edge source="cGMP-specific 3',5'-cyclic phosphodiesterase" target="Dual specificity protein kinase CLK1">
  <data key="d23">1</data>
</edge>
<edge source="cGMP-specific 3',5'-cyclic phosphodiesterase" target="Cyclin-dependent kinase-like 1">
  <data key="d23">1</data>
</edge>
<edge source="cGMP-specific 3',5'-cyclic phosphodiesterase" target="Adenosine deaminase">
  <data key="d23">1</data>
</edge>
<edge source="cGMP-specific 3',5'-cyclic phosphodiesterase" target="Cathepsin S">
  <data key="d23">1</data>
</edge>
<edge source="cGMP-specific 3',5'-cyclic phosphodiesterase" target="cAMP-specific 3',5'-cyclic phosphodiesterase 4A">
  <data key="d23">1</data>
</edge>
<edge source="cGMP-specific 3',5'-cyclic phosphodiesterase" target="Calcium/calmodulin-dependent protein kinase type II subunit alpha">
  <data key="d23">1</data>
</edge>
<edge source="cGMP-specific 3',5'-cyclic phosphodiesterase" target="Ephrin type-A receptor 1">
  <data key="d23">1</data>
</edge>
<edge source="cGMP-specific 3',5'-cyclic phosphodiesterase" target="Dual specificity protein kinase CLK4">
  <data key="d23">1</data>
</edge>
<edge source="cGMP-specific 3',5'-cyclic phosphodiesterase" target="Serine/threonine-protein kinase ULK3">
  <data key="d23">1</data>
</edge>
<edge source="cGMP-specific 3',5'-cyclic phosphodiesterase" target="Ephrin type-A receptor 8">
  <data key="d23">1</data>
</edge>
<edge source="cGMP-specific 3',5'-cyclic phosphodiesterase" target="Interleukin-1 receptor-associated kinase 4">
  <data key="d23">1</data>
</edge>
<edge source="cGMP-specific 3',5'-cyclic phosphodiesterase" target="Tyrosine-protein kinase Fyn">
  <data key="d23">1</data>
</edge>
<edge source="cGMP-specific 3',5'-cyclic phosphodiesterase" target="5'-AMP-activated protein kinase subunit gamma-2">
  <data key="d23">1</data>
</edge>
<edge source="cGMP-specific 3',5'-cyclic phosphodiesterase" target="Muscle, skeletal receptor tyrosine-protein kinase">
  <data key="d23">1</data>
</edge>
<edge source="cGMP-specific 3',5'-cyclic phosphodiesterase" target="Membrane-associated tyrosine- and threonine-specific cdc2-inhibitory kinase">
  <data key="d23">1</data>
</edge>
<edge source="cGMP-specific 3',5'-cyclic phosphodiesterase" target="5'-AMP-activated protein kinase subunit gamma-3">
  <data key="d23">1</data>
</edge>
<edge source="cGMP-specific 3',5'-cyclic phosphodiesterase" target="Phosphatidylinositol 4,5-bisphosphate 3-kinase catalytic subunit gamma isoform">
  <data key="d23">1</data>
</edge>
<edge source="cGMP-specific 3',5'-cyclic phosphodiesterase" target="Tyrosine-protein kinase Yes">
  <data key="d23">1</data>
</edge>
<edge source="cGMP-specific 3',5'-cyclic phosphodiesterase" target="Tyrosine-protein kinase Fgr">
  <data key="d23">1</data>
</edge>
<edge source="cGMP-specific 3',5'-cyclic phosphodiesterase" target="SNF-related serine/threonine-protein kinase">
  <data key="d23">1</data>
</edge>
<edge source="cGMP-specific 3',5'-cyclic phosphodiesterase" target="RAF proto-oncogene serine/threonine-protein kinase">
  <data key="d23">1</data>
</edge>
<edge source="cGMP-specific 3',5'-cyclic phosphodiesterase" target="Homeodomain-interacting protein kinase 3">
  <data key="d23">1</data>
</edge>
<edge source="cGMP-specific 3',5'-cyclic phosphodiesterase" target="Serine/threonine-protein kinase TAO3">
  <data key="d23">1</data>
</edge>
<edge source="cGMP-specific 3',5'-cyclic phosphodiesterase" target="Macrophage-stimulating protein receptor">
  <data key="d23">1</data>
</edge>
<edge source="cGMP-specific 3',5'-cyclic phosphodiesterase" target="Tyrosine-protein kinase JAK2">
  <data key="d23">1</data>
</edge>
<edge source="cGMP-specific 3',5'-cyclic phosphodiesterase" target="Dual specificity protein kinase CLK3">
  <data key="d23">1</data>
</edge>
<edge source="cGMP-specific 3',5'-cyclic phosphodiesterase" target="Serine/threonine-protein kinase MARK2">
  <data key="d23">1</data>
</edge>
<edge source="cGMP-specific 3',5'-cyclic phosphodiesterase" target="Hepatocyte growth factor receptor">
  <data key="d23">1</data>
</edge>
<edge source="cGMP-specific 3',5'-cyclic phosphodiesterase" target="Eukaryotic translation initiation factor 2-alpha kinase 1">
  <data key="d23">1</data>
</edge>
<edge source="cGMP-specific 3',5'-cyclic phosphodiesterase" target="Calcium/calmodulin-dependent protein kinase kinase 1">
  <data key="d23">1</data>
</edge>
<edge source="cGMP-specific 3',5'-cyclic phosphodiesterase" target="Serine/threonine-protein kinase PLK1">
  <data key="d23">1</data>
</edge>
<edge source="cGMP-specific 3',5'-cyclic phosphodiesterase" target="TGF-beta receptor type-1">
  <data key="d23">1</data>
</edge>
<edge source="cGMP-specific 3',5'-cyclic phosphodiesterase" target="STE20/SPS1-related proline-alanine-rich protein kinase">
  <data key="d23">1</data>
</edge>
<edge source="cGMP-specific 3',5'-cyclic phosphodiesterase" target="Tyrosine-protein kinase Lyn">
  <data key="d23">1</data>
</edge>
<edge source="cGMP-specific 3',5'-cyclic phosphodiesterase" target="BDNF/NT-3 growth factors receptor">
  <data key="d23">1</data>
</edge>
<edge source="cGMP-specific 3',5'-cyclic phosphodiesterase" target="Tyrosine-protein kinase TXK">
  <data key="d23">1</data>
</edge>
<edge source="cGMP-specific 3',5'-cyclic phosphodiesterase" target="5'-AMP-activated protein kinase subunit beta-2">
  <data key="d23">1</data>
</edge>
<edge source="cGMP-specific 3',5'-cyclic phosphodiesterase" target="Atypical kinase COQ8A, mitochondrial">
  <data key="d23">1</data>
</edge>
<edge source="cGMP-specific 3',5'-cyclic phosphodiesterase" target="Dual specificity mitogen-activated protein kinase kinase 5">
  <data key="d23">1</data>
</edge>
<edge source="cGMP-specific 3',5'-cyclic phosphodiesterase" target="Mitogen-activated protein kinase kinase kinase 4">
  <data key="d23">1</data>
</edge>
<edge source="cGMP-specific 3',5'-cyclic phosphodiesterase" target="Mitogen-activated protein kinase 4">
  <data key="d23">1</data>
</edge>
<edge source="cGMP-specific 3',5'-cyclic phosphodiesterase" target="Maternal embryonic leucine zipper kinase">
  <data key="d23">1</data>
</edge>
<edge source="cGMP-specific 3',5'-cyclic phosphodiesterase" target="Receptor tyrosine-protein kinase erbB-4">
  <data key="d23">1</data>
</edge>
<edge source="cGMP-specific 3',5'-cyclic phosphodiesterase" target="Misshapen-like kinase 1">
  <data key="d23">1</data>
</edge>
<edge source="cGMP-specific 3',5'-cyclic phosphodiesterase" target="Protein kinase C iota type">
  <data key="d23">1</data>
</edge>
<edge source="cGMP-specific 3',5'-cyclic phosphodiesterase" target="Serine/threonine-protein kinase PLK2">
  <data key="d23">1</data>
</edge>
<edge source="cGMP-specific 3',5'-cyclic phosphodiesterase" target="Tyrosine-protein kinase Blk">
  <data key="d23">1</data>
</edge>
<edge source="cGMP-specific 3',5'-cyclic phosphodiesterase" target="Serine/threonine-protein kinase MARK1">
  <data key="d23">1</data>
</edge>
<edge source="cGMP-specific 3',5'-cyclic phosphodiesterase" target="Serine/threonine-protein kinase pim-1">
  <data key="d23">1</data>
</edge>
<edge source="cGMP-specific 3',5'-cyclic phosphodiesterase" target="Focal adhesion kinase 1">
  <data key="d23">1</data>
</edge>
<edge source="cGMP-specific 3',5'-cyclic phosphodiesterase" target="Serine/threonine-protein kinase 16">
  <data key="d23">1</data>
</edge>
<edge source="cGMP-specific 3',5'-cyclic phosphodiesterase" target="Serine/threonine-protein kinase RIO3">
  <data key="d23">1</data>
</edge>
<edge source="cGMP-specific 3',5'-cyclic phosphodiesterase" target="Fibroblast growth factor receptor 2">
  <data key="d23">1</data>
</edge>
<edge source="cGMP-specific 3',5'-cyclic phosphodiesterase" target="Non-receptor tyrosine-protein kinase TNK1">
  <data key="d23">1</data>
</edge>
<edge source="cGMP-specific 3',5'-cyclic phosphodiesterase" target="Ephrin type-B receptor 6">
  <data key="d23">1</data>
</edge>
<edge source="cGMP-specific 3',5'-cyclic phosphodiesterase" target="Tyrosine-protein kinase Fer">
  <data key="d23">1</data>
</edge>
<edge source="cGMP-specific 3',5'-cyclic phosphodiesterase" target="Myosin light chain kinase 3">
  <data key="d23">1</data>
</edge>
<edge source="cGMP-specific 3',5'-cyclic phosphodiesterase" target="Serine/threonine-protein kinase 35">
  <data key="d23">1</data>
</edge>
<edge source="cGMP-specific 3',5'-cyclic phosphodiesterase" target="Phosphatidylinositol 4,5-bisphosphate 3-kinase catalytic subunit delta isoform">
  <data key="d23">1</data>
</edge>
<edge source="cGMP-specific 3',5'-cyclic phosphodiesterase" target="Activated CDC42 kinase 1">
  <data key="d23">1</data>
</edge>
<edge source="cGMP-specific 3',5'-cyclic phosphodiesterase" target="Serine/threonine-protein kinase PAK 2">
  <data key="d23">1</data>
</edge>
<edge source="cGMP-specific 3',5'-cyclic phosphodiesterase" target="Arachidonate 5-lipoxygenase">
  <data key="d23">1</data>
</edge>
<edge source="cGMP-specific 3',5'-cyclic phosphodiesterase" target="Dual specificity protein kinase TTK">
  <data key="d23">1</data>
</edge>
<edge source="cGMP-specific 3',5'-cyclic phosphodiesterase" target="Tyrosine-protein kinase Lck">
  <data key="d23">1</data>
</edge>
<edge source="cGMP-specific 3',5'-cyclic phosphodiesterase" target="Serine/threonine-protein kinase ULK2">
  <data key="d23">1</data>
</edge>
<edge source="cGMP-specific 3',5'-cyclic phosphodiesterase" target="Insulin receptor">
  <data key="d23">1</data>
</edge>
<edge source="cGMP-specific 3',5'-cyclic phosphodiesterase" target="Mitogen-activated protein kinase kinase kinase 3">
  <data key="d23">1</data>
</edge>
<edge source="cGMP-specific 3',5'-cyclic phosphodiesterase" target="Myosin light chain kinase family member 4">
  <data key="d23">1</data>
</edge>
<edge source="cGMP-specific 3',5'-cyclic phosphodiesterase" target="Serine/threonine-protein kinase SIK1">
  <data key="d23">1</data>
</edge>
<edge source="cGMP-specific 3',5'-cyclic phosphodiesterase" target="Phosphatidylinositol 4-phosphate 3-kinase C2 domain-containing subunit beta">
  <data key="d23">1</data>
</edge>
<edge source="cGMP-specific 3',5'-cyclic phosphodiesterase" target="Retinal cone rhodopsin-sensitive cGMP 3',5'-cyclic phosphodiesterase subunit gamma">
  <data key="d23">1</data>
</edge>
<edge source="cGMP-specific 3',5'-cyclic phosphodiesterase" target="Angiopoietin-1 receptor">
  <data key="d23">1</data>
</edge>
<edge source="cGMP-specific 3',5'-cyclic phosphodiesterase" target="cAMP and cAMP-inhibited cGMP 3',5'-cyclic phosphodiesterase 10A">
  <data key="d23">1</data>
</edge>
<edge source="cGMP-specific 3',5'-cyclic phosphodiesterase" target="Tyrosine-protein kinase CSK">
  <data key="d23">1</data>
</edge>
<edge source="cGMP-specific 3',5'-cyclic phosphodiesterase" target="Ribosomal protein S6 kinase alpha-3">
  <data key="d23">1</data>
</edge>
<edge source="cGMP-specific 3',5'-cyclic phosphodiesterase" target="Proto-oncogene tyrosine-protein kinase ROS">
  <data key="d23">1</data>
</edge>
<edge source="cGMP-specific 3',5'-cyclic phosphodiesterase" target="Serine/threonine-protein kinase mTOR">
  <data key="d23">1</data>
</edge>
<edge source="cGMP-specific 3',5'-cyclic phosphodiesterase" target="Myosin-IIIa">
  <data key="d23">1</data>
</edge>
<edge source="cGMP-specific 3',5'-cyclic phosphodiesterase" target="Phosphatidylinositol 5-phosphate 4-kinase type-2 beta">
  <data key="d23">1</data>
</edge>
<edge source="cGMP-specific 3',5'-cyclic phosphodiesterase" target="Serine/threonine-protein kinase Chk1">
  <data key="d23">1</data>
</edge>
<edge source="cGMP-specific 3',5'-cyclic phosphodiesterase" target="Serine/threonine-protein kinase Nek4">
  <data key="d23">1</data>
</edge>
<edge source="cGMP-specific 3',5'-cyclic phosphodiesterase" target="Serine/threonine-protein kinase RIO1">
  <data key="d23">1</data>
</edge>
<edge source="cGMP-specific 3',5'-cyclic phosphodiesterase" target="Serine/threonine-protein kinase 3">
  <data key="d23">1</data>
</edge>
<edge source="cGMP-specific 3',5'-cyclic phosphodiesterase" target="Receptor-interacting serine/threonine-protein kinase 1">
  <data key="d23">1</data>
</edge>
<edge source="cGMP-specific 3',5'-cyclic phosphodiesterase" target="Death-associated protein kinase 2">
  <data key="d23">1</data>
</edge>
<edge source="cGMP-specific 3',5'-cyclic phosphodiesterase" target="Tyrosine-protein kinase ZAP-70">
  <data key="d23">1</data>
</edge>
<edge source="cGMP-specific 3',5'-cyclic phosphodiesterase" target="Retinal rod rhodopsin-sensitive cGMP 3',5'-cyclic phosphodiesterase subunit gamma">
  <data key="d23">1</data>
</edge>
<edge source="cGMP-specific 3',5'-cyclic phosphodiesterase" target="Calcium/calmodulin-dependent protein kinase type 1">
  <data key="d23">1</data>
</edge>
<edge source="cGMP-specific 3',5'-cyclic phosphodiesterase" target="Mitogen-activated protein kinase kinase kinase 1">
  <data key="d23">1</data>
</edge>
<edge source="cGMP-specific 3',5'-cyclic phosphodiesterase" target="Serine/threonine-protein kinase tousled-like 1">
  <data key="d23">1</data>
</edge>
<edge source="cGMP-specific 3',5'-cyclic phosphodiesterase" target="MAP kinase-interacting serine/threonine-protein kinase 2">
  <data key="d23">1</data>
</edge>
<edge source="cGMP-specific 3',5'-cyclic phosphodiesterase" target="Serine/threonine-protein kinase PAK 3">
  <data key="d23">1</data>
</edge>
<edge source="cGMP-specific 3',5'-cyclic phosphodiesterase" target="Dual specificity protein kinase CLK2">
  <data key="d23">1</data>
</edge>
<edge source="cGMP-specific 3',5'-cyclic phosphodiesterase" target="TRAF2 and NCK-interacting protein kinase">
  <data key="d23">1</data>
</edge>
<edge source="cGMP-specific 3',5'-cyclic phosphodiesterase" target="Wee1-like protein kinase">
  <data key="d23">1</data>
</edge>
<edge source="cGMP-specific 3',5'-cyclic phosphodiesterase" target="Myosin light chain kinase 2, skeletal/cardiac muscle">
  <data key="d23">1</data>
</edge>
<edge source="cGMP-specific 3',5'-cyclic phosphodiesterase" target="Discoidin domain-containing receptor 2">
  <data key="d23">1</data>
</edge>
<edge source="cGMP-specific 3',5'-cyclic phosphodiesterase" target="Serine/threonine-protein kinase PLK3">
  <data key="d23">1</data>
</edge>
<edge source="cGMP-specific 3',5'-cyclic phosphodiesterase" target="Ephrin type-B receptor 4">
  <data key="d23">1</data>
</edge>
<edge source="cGMP-specific 3',5'-cyclic phosphodiesterase" target="Mitogen-activated protein kinase kinase kinase 9">
  <data key="d23">1</data>
</edge>
<edge source="cGMP-specific 3',5'-cyclic phosphodiesterase" target="Serine/threonine-protein kinase 17B">
  <data key="d23">1</data>
</edge>
<edge source="cGMP-specific 3',5'-cyclic phosphodiesterase" target="Myosin light chain kinase, smooth muscle">
  <data key="d23">1</data>
</edge>
<edge source="cGMP-specific 3',5'-cyclic phosphodiesterase" target="Glycogen synthase kinase-3 alpha">
  <data key="d23">1</data>
</edge>
<edge source="cGMP-specific 3',5'-cyclic phosphodiesterase" target="Fatty-acid amide hydrolase 1">
  <data key="d23">1</data>
</edge>
<edge source="cGMP-specific 3',5'-cyclic phosphodiesterase" target="Microtubule-associated serine/threonine-protein kinase 1">
  <data key="d23">1</data>
</edge>
<edge source="cGMP-specific 3',5'-cyclic phosphodiesterase" target="Mitogen-activated protein kinase 13">
  <data key="d23">1</data>
</edge>
<edge source="cGMP-specific 3',5'-cyclic phosphodiesterase" target="Ankyrin repeat and protein kinase domain-containing protein 1">
  <data key="d23">1</data>
</edge>
<edge source="cGMP-specific 3',5'-cyclic phosphodiesterase" target="Serine/threonine-protein kinase Nek2">
  <data key="d23">1</data>
</edge>
<edge source="cGMP-specific 3',5'-cyclic phosphodiesterase" target="Aurora kinase C">
  <data key="d23">1</data>
</edge>
<edge source="cGMP-specific 3',5'-cyclic phosphodiesterase" target="Serine/threonine-protein kinase DCLK2">
  <data key="d23">1</data>
</edge>
<edge source="cGMP-specific 3',5'-cyclic phosphodiesterase" target="Rho-associated protein kinase 2">
  <data key="d23">1</data>
</edge>
<edge source="cGMP-specific 3',5'-cyclic phosphodiesterase" target="Epidermal growth factor receptor">
  <data key="d23">1</data>
</edge>
<edge source="cGMP-specific 3',5'-cyclic phosphodiesterase" target="eIF-2-alpha kinase GCN2">
  <data key="d23">1</data>
</edge>
<edge source="cGMP-specific 3',5'-cyclic phosphodiesterase" target="Casein kinase I isoform alpha">
  <data key="d23">1</data>
</edge>
<edge source="cGMP-specific 3',5'-cyclic phosphodiesterase" target="Kappa-casein">
  <data key="d23">1</data>
</edge>
<edge source="cGMP-specific 3',5'-cyclic phosphodiesterase" target="Mitogen-activated protein kinase 10">
  <data key="d23">1</data>
</edge>
<edge source="cGMP-specific 3',5'-cyclic phosphodiesterase" target="Serine/threonine-protein kinase SIK2">
  <data key="d23">1</data>
</edge>
<edge source="cGMP-specific 3',5'-cyclic phosphodiesterase" target="Mitogen-activated protein kinase 14">
  <data key="d23">1</data>
</edge>
<edge source="cGMP-specific 3',5'-cyclic phosphodiesterase" target="Mitogen-activated protein kinase kinase kinase 6">
  <data key="d23">1</data>
</edge>
<edge source="cGMP-specific 3',5'-cyclic phosphodiesterase" target="Serine/threonine-protein kinase ICK">
  <data key="d23">1</data>
</edge>
<edge source="cGMP-specific 3',5'-cyclic phosphodiesterase" target="Tyrosine-protein kinase Mer">
  <data key="d23">1</data>
</edge>
<edge source="cGMP-specific 3',5'-cyclic phosphodiesterase" target="LIM domain kinase 1">
  <data key="d23">1</data>
</edge>
<edge source="cGMP-specific 3',5'-cyclic phosphodiesterase" target="Calcium-dependent protein kinase 1">
  <data key="d23">1</data>
</edge>
<edge source="cGMP-specific 3',5'-cyclic phosphodiesterase" target="Casein kinase II subunit alpha">
  <data key="d23">1</data>
</edge>
<edge source="cGMP-specific 3',5'-cyclic phosphodiesterase" target="Phosphatidylinositol 4-kinase beta">
  <data key="d23">1</data>
</edge>
<edge source="cGMP-specific 3',5'-cyclic phosphodiesterase" target="Serine/threonine-protein kinase Nek11">
  <data key="d23">1</data>
</edge>
<edge source="cGMP-specific 3',5'-cyclic phosphodiesterase" target="Serine/threonine-protein kinase ULK1">
  <data key="d23">1</data>
</edge>
<edge source="cGMP-specific 3',5'-cyclic phosphodiesterase" target="ALK tyrosine kinase receptor">
  <data key="d23">1</data>
</edge>
<edge source="cGMP-specific 3',5'-cyclic phosphodiesterase" target="Cyclin-G-associated kinase">
  <data key="d23">1</data>
</edge>
<edge source="cGMP-specific 3',5'-cyclic phosphodiesterase" target="Peripheral plasma membrane protein CASK">
  <data key="d23">1</data>
</edge>
<edge source="cGMP-specific 3',5'-cyclic phosphodiesterase" target="Serine/threonine-protein kinase N1">
  <data key="d23">1</data>
</edge>
<edge source="cGMP-specific 3',5'-cyclic phosphodiesterase" target="Serine/threonine-protein kinase 17A">
  <data key="d23">1</data>
</edge>
<edge source="cGMP-specific 3',5'-cyclic phosphodiesterase" target="Protein kinase C delta type">
  <data key="d23">1</data>
</edge>
<edge source="cGMP-specific 3',5'-cyclic phosphodiesterase" target="Phosphatidylinositol 5-phosphate 4-kinase type-2 gamma">
  <data key="d23">1</data>
</edge>
<edge source="cGMP-specific 3',5'-cyclic phosphodiesterase" target="5'-AMP-activated protein kinase catalytic subunit alpha-2">
  <data key="d23">1</data>
</edge>
<edge source="cGMP-specific 3',5'-cyclic phosphodiesterase" target="Non-receptor tyrosine-protein kinase TYK2">
  <data key="d23">1</data>
</edge>
<edge source="cGMP-specific 3',5'-cyclic phosphodiesterase" target="Serine/threonine-protein kinase PAK 6">
  <data key="d23">1</data>
</edge>
<edge source="cGMP-specific 3',5'-cyclic phosphodiesterase" target="Ephrin type-B receptor 1">
  <data key="d23">1</data>
</edge>
<edge source="cGMP-specific 3',5'-cyclic phosphodiesterase" target="Serine/threonine-protein kinase PknB">
  <data key="d23">1</data>
</edge>
<edge source="cGMP-specific 3',5'-cyclic phosphodiesterase" target="Tyrosine-protein kinase receptor Tie-1">
  <data key="d23">1</data>
</edge>
<edge source="cGMP-specific 3',5'-cyclic phosphodiesterase" target="Mitogen-activated protein kinase kinase kinase kinase 3">
  <data key="d23">1</data>
</edge>
<edge source="cGMP-specific 3',5'-cyclic phosphodiesterase" target="Tyrosine-protein kinase JAK3">
  <data key="d23">1</data>
</edge>
<edge source="cGMP-specific 3',5'-cyclic phosphodiesterase" target="NUAK family SNF1-like kinase 2">
  <data key="d23">1</data>
</edge>
<edge source="cGMP-specific 3',5'-cyclic phosphodiesterase" target="Calcium/calmodulin-dependent protein kinase type II subunit delta">
  <data key="d23">1</data>
</edge>
<edge source="cGMP-specific 3',5'-cyclic phosphodiesterase" target="Vascular endothelial growth factor receptor 1">
  <data key="d23">1</data>
</edge>
<edge source="cGMP-specific 3',5'-cyclic phosphodiesterase" target="Proto-oncogene tyrosine-protein kinase receptor Ret">
  <data key="d23">1</data>
</edge>
<edge source="cGMP-specific 3',5'-cyclic phosphodiesterase" target="UDP-glucuronosyltransferase 1-1">
  <data key="d23">1</data>
</edge>
<edge source="cGMP-specific 3',5'-cyclic phosphodiesterase" target="Ephrin type-B receptor 2">
  <data key="d23">1</data>
</edge>
<edge source="cGMP-specific 3',5'-cyclic phosphodiesterase" target="Cyclin-dependent kinase 4">
  <data key="d23">1</data>
</edge>
<edge source="cGMP-specific 3',5'-cyclic phosphodiesterase" target="Serine/threonine-protein kinase PRP4 homolog">
  <data key="d23">1</data>
</edge>
<edge source="cGMP-specific 3',5'-cyclic phosphodiesterase" target="Uncharacterized serine/threonine-protein kinase SBK3">
  <data key="d23">1</data>
</edge>
<edge source="cGMP-specific 3',5'-cyclic phosphodiesterase" target="Calcium/calmodulin-dependent protein kinase type 1D">
  <data key="d23">1</data>
</edge>
<edge source="cGMP-specific 3',5'-cyclic phosphodiesterase" target="Receptor tyrosine-protein kinase erbB-2">
  <data key="d23">1</data>
</edge>
<edge source="cGMP-specific 3',5'-cyclic phosphodiesterase" target="Proto-oncogene tyrosine-protein kinase Src">
  <data key="d23">1</data>
</edge>
<edge source="cGMP-specific 3',5'-cyclic phosphodiesterase" target="Abelson tyrosine-protein kinase 2">
  <data key="d23">1</data>
</edge>
<edge source="cGMP-specific 3',5'-cyclic phosphodiesterase" target="Serine/threonine-protein kinase SIK3">
  <data key="d23">1</data>
</edge>
<edge source="cGMP-specific 3',5'-cyclic phosphodiesterase" target="Serine/threonine-protein kinase Nek3">
  <data key="d23">1</data>
</edge>
<edge source="cGMP-specific 3',5'-cyclic phosphodiesterase" target="Megakaryocyte-associated tyrosine-protein kinase">
  <data key="d23">1</data>
</edge>
<edge source="cGMP-specific 3',5'-cyclic phosphodiesterase" target="5'-AMP-activated protein kinase subunit gamma-1">
  <data key="d23">1</data>
</edge>
<edge source="cGMP-specific 3',5'-cyclic phosphodiesterase" target="Mitogen-activated protein kinase kinase kinase 19">
  <data key="d23">1</data>
</edge>
<edge source="cGMP-specific 3',5'-cyclic phosphodiesterase" target="NT-3 growth factor receptor">
  <data key="d23">1</data>
</edge>
<edge source="cGMP-specific 3',5'-cyclic phosphodiesterase" target="MAP kinase-interacting serine/threonine-protein kinase 1">
  <data key="d23">1</data>
</edge>
<edge source="cGMP-specific 3',5'-cyclic phosphodiesterase" target="Ephrin type-A receptor 6">
  <data key="d23">1</data>
</edge>
<edge source="cGMP-specific 3',5'-cyclic phosphodiesterase" target="Mitogen-activated protein kinase 9">
  <data key="d23">1</data>
</edge>
<edge source="cGMP-specific 3',5'-cyclic phosphodiesterase" target="AP2-associated protein kinase 1">
  <data key="d23">1</data>
</edge>
<edge source="cGMP-specific 3',5'-cyclic phosphodiesterase" target="Mitogen-activated protein kinase kinase kinase kinase 2">
  <data key="d23">1</data>
</edge>
<edge source="cGMP-specific 3',5'-cyclic phosphodiesterase" target="5'-AMP-activated protein kinase catalytic subunit alpha-1">
  <data key="d23">1</data>
</edge>
<edge source="cGMP-specific 3',5'-cyclic phosphodiesterase" target="Bone morphogenetic protein receptor type-1B">
  <data key="d23">1</data>
</edge>
<edge source="cGMP-specific 3',5'-cyclic phosphodiesterase" target="Tyrosine-protein kinase Fes/Fps">
  <data key="d23">1</data>
</edge>
<edge source="cGMP-specific 3',5'-cyclic phosphodiesterase" target="MAP/microtubule affinity-regulating kinase 4">
  <data key="d23">1</data>
</edge>
<edge source="cGMP-specific 3',5'-cyclic phosphodiesterase" target="Mitogen-activated protein kinase 15">
  <data key="d23">1</data>
</edge>
<edge source="cGMP-specific 3',5'-cyclic phosphodiesterase" target="Cyclin-dependent kinase-like 2">
  <data key="d23">1</data>
</edge>
<edge source="cGMP-specific 3',5'-cyclic phosphodiesterase" target="Vascular endothelial growth factor receptor 2">
  <data key="d23">1</data>
</edge>
<edge source="cGMP-specific 3',5'-cyclic phosphodiesterase" target="Casein kinase II subunit alpha'">
  <data key="d23">1</data>
</edge>
<edge source="cGMP-specific 3',5'-cyclic phosphodiesterase" target="Cathepsin L1">
  <data key="d23">1</data>
</edge>
<edge source="cGMP-specific 3',5'-cyclic phosphodiesterase" target="Dual specificity tyrosine-phosphorylation-regulated kinase 1B">
  <data key="d23">1</data>
</edge>
<edge source="cGMP-specific 3',5'-cyclic phosphodiesterase" target="TGF-beta receptor type-2">
  <data key="d23">1</data>
</edge>
<edge source="cGMP-specific 3',5'-cyclic phosphodiesterase" target="Mitogen-activated protein kinase kinase kinase kinase 5">
  <data key="d23">1</data>
</edge>
<edge source="cGMP-specific 3',5'-cyclic phosphodiesterase" target="Interleukin-1 receptor-associated kinase 3">
  <data key="d23">1</data>
</edge>
<edge source="cGMP-specific 3',5'-cyclic phosphodiesterase" target="Serine/threonine-protein kinase B-raf">
  <data key="d23">1</data>
</edge>
<edge source="cGMP-specific 3',5'-cyclic phosphodiesterase" target="Tyrosine-protein kinase FRK">
  <data key="d23">1</data>
</edge>
<edge source="cGMP-specific 3',5'-cyclic phosphodiesterase" target="Homeodomain-interacting protein kinase 2">
  <data key="d23">1</data>
</edge>
<edge source="cGMP-specific 3',5'-cyclic phosphodiesterase" target="LIM domain kinase 2">
  <data key="d23">1</data>
</edge>
<edge source="cGMP-specific 3',5'-cyclic phosphodiesterase" target="Serine/threonine-protein kinase/endoribonuclease IRE1">
  <data key="d23">1</data>
</edge>
<edge source="cGMP-specific 3',5'-cyclic phosphodiesterase" target="Mitogen-activated protein kinase kinase kinase 11">
  <data key="d23">1</data>
</edge>
<edge source="cGMP-specific 3',5'-cyclic phosphodiesterase" target="MAP kinase-activated protein kinase 5">
  <data key="d23">1</data>
</edge>
<edge source="cGMP-specific 3',5'-cyclic phosphodiesterase" target="Receptor-interacting serine/threonine-protein kinase 2">
  <data key="d23">1</data>
</edge>
<edge source="cGMP-specific 3',5'-cyclic phosphodiesterase" target="Mitogen-activated protein kinase 7">
  <data key="d23">1</data>
</edge>
<edge source="cGMP-specific 3',5'-cyclic phosphodiesterase" target="Death-associated protein kinase 3">
  <data key="d23">1</data>
</edge>
<edge source="cGMP-specific 3',5'-cyclic phosphodiesterase" target="Serine/threonine-protein kinase OSR1">
  <data key="d23">1</data>
</edge>
<edge source="cGMP-specific 3',5'-cyclic phosphodiesterase" target="Ephrin type-A receptor 7">
  <data key="d23">1</data>
</edge>
<edge source="cGMP-specific 3',5'-cyclic phosphodiesterase" target="Serine/threonine-protein kinase LATS1">
  <data key="d23">1</data>
</edge>
<edge source="cGMP-specific 3',5'-cyclic phosphodiesterase" target="Dual specificity mitogen-activated protein kinase kinase 6">
  <data key="d23">1</data>
</edge>
<edge source="cGMP-specific 3',5'-cyclic phosphodiesterase" target="Serine/threonine-protein kinase Sgk3">
  <data key="d23">1</data>
</edge>
<edge source="cGMP-specific 3',5'-cyclic phosphodiesterase" target="MAP/microtubule affinity-regulating kinase 3">
  <data key="d23">1</data>
</edge>
<edge source="cGMP-specific 3',5'-cyclic phosphodiesterase" target="Serine/threonine-protein kinase N2">
  <data key="d23">1</data>
</edge>
<edge source="cGMP-specific 3',5'-cyclic phosphodiesterase" target="Serine/threonine-protein kinase 36">
  <data key="d23">1</data>
</edge>
<edge source="cGMP-specific 3',5'-cyclic phosphodiesterase" target="Inhibitor of nuclear factor kappa-B kinase subunit epsilon">
  <data key="d23">1</data>
</edge>
<edge source="cGMP-specific 3',5'-cyclic phosphodiesterase" target="Death-associated protein kinase 1">
  <data key="d23">1</data>
</edge>
<edge source="cGMP-specific 3',5'-cyclic phosphodiesterase" target="Phosphorylase b kinase gamma catalytic chain, skeletal muscle/heart isoform">
  <data key="d23">1</data>
</edge>
<edge source="cGMP-specific 3',5'-cyclic phosphodiesterase" target="Alpha-1-acid glycoprotein 1">
  <data key="d23">1</data>
</edge>
<edge source="cGMP-specific 3',5'-cyclic phosphodiesterase" target="Tyrosine-protein kinase HCK">
  <data key="d23">1</data>
</edge>
<edge source="cGMP-specific 3',5'-cyclic phosphodiesterase" target="Fibroblast growth factor receptor 1">
  <data key="d23">1</data>
</edge>
<edge source="cGMP-specific 3',5'-cyclic phosphodiesterase" target="Dual specificity mitogen-activated protein kinase kinase 3">
  <data key="d23">1</data>
</edge>
<edge source="cGMP-specific 3',5'-cyclic phosphodiesterase" target="Serine/threonine-protein kinase MRCK gamma">
  <data key="d23">1</data>
</edge>
<edge source="cGMP-specific 3',5'-cyclic phosphodiesterase" target="Protein kinase C epsilon type">
  <data key="d23">1</data>
</edge>
<edge source="cGMP-specific 3',5'-cyclic phosphodiesterase" target="Tyrosine-protein kinase Tec">
  <data key="d23">1</data>
</edge>
<edge source="cGMP-specific 3',5'-cyclic phosphodiesterase" target="Tyrosine-protein kinase Srms">
  <data key="d23">1</data>
</edge>
<edge source="cGMP-specific 3',5'-cyclic phosphodiesterase" target="Cyclin-dependent kinase 1">
  <data key="d23">1</data>
</edge>
<edge source="cGMP-specific 3',5'-cyclic phosphodiesterase" target="Tyrosine-protein kinase receptor UFO">
  <data key="d23">1</data>
</edge>
<edge source="cGMP-specific 3',5'-cyclic phosphodiesterase" target="Activin receptor type-1B">
  <data key="d23">1</data>
</edge>
<edge source="cGMP-specific 3',5'-cyclic phosphodiesterase" target="Serine/threonine-protein kinase 38">
  <data key="d23">1</data>
</edge>
<edge source="cGMP-specific 3',5'-cyclic phosphodiesterase" target="Serine/threonine-protein kinase SBK1">
  <data key="d23">1</data>
</edge>
<edge source="cGMP-specific 3',5'-cyclic phosphodiesterase" target="Serine/threonine-protein kinase D1">
  <data key="d23">1</data>
</edge>
<edge source="cGMP-specific 3',5'-cyclic phosphodiesterase" target="Serine/threonine-protein kinase 24">
  <data key="d23">1</data>
</edge>
<edge source="cGMP-specific 3',5'-cyclic phosphodiesterase" target="Cyclin-dependent kinase 17">
  <data key="d23">1</data>
</edge>
<edge source="cGMP-specific 3',5'-cyclic phosphodiesterase" target="Glycogen synthase kinase-3 beta">
  <data key="d23">1</data>
</edge>
<edge source="cGMP-specific 3',5'-cyclic phosphodiesterase" target="Serine/threonine-protein kinase tousled-like 2">
  <data key="d23">1</data>
</edge>
<edge source="cGMP-specific 3',5'-cyclic phosphodiesterase" target="Serine/threonine-protein kinase 38-like">
  <data key="d23">1</data>
</edge>
<edge source="cGMP-specific 3',5'-cyclic phosphodiesterase" target="Mitogen-activated protein kinase kinase kinase 15">
  <data key="d23">1</data>
</edge>
<edge source="cGMP-specific 3',5'-cyclic phosphodiesterase" target="3-phosphoinositide-dependent protein kinase 1">
  <data key="d23">1</data>
</edge>
<edge source="cGMP-specific 3',5'-cyclic phosphodiesterase" target="Receptor-interacting serine/threonine-protein kinase 4">
  <data key="d23">1</data>
</edge>
<edge source="cGMP-specific 3',5'-cyclic phosphodiesterase" target="Serine/threonine-protein kinase TNNI3K">
  <data key="d23">1</data>
</edge>
<edge source="cGMP-specific 3',5'-cyclic phosphodiesterase" target="Serine/threonine-protein kinase 33">
  <data key="d23">1</data>
</edge>
<edge source="cGMP-specific 3',5'-cyclic phosphodiesterase" target="CLIP-associating protein 1">
  <data key="d23">1</data>
</edge>
<edge source="cGMP-specific 3',5'-cyclic phosphodiesterase" target="Serine/threonine-protein kinase pim-3">
  <data key="d23">1</data>
</edge>
<edge source="cGMP-specific 3',5'-cyclic phosphodiesterase" target="Serine/threonine-protein kinase NIM1">
  <data key="d23">1</data>
</edge>
<edge source="cGMP-specific 3',5'-cyclic phosphodiesterase" target="Mitogen-activated protein kinase kinase kinase 13">
  <data key="d23">1</data>
</edge>
<edge source="cGMP-specific 3',5'-cyclic phosphodiesterase" target="Serine/threonine-protein kinase DCLK3">
  <data key="d23">1</data>
</edge>
<edge source="cGMP-specific 3',5'-cyclic phosphodiesterase" target="Protein-tyrosine kinase 6">
  <data key="d23">1</data>
</edge>
<edge source="cGMP-specific 3',5'-cyclic phosphodiesterase" target="Ephrin type-A receptor 4">
  <data key="d23">1</data>
</edge>
<edge source="cGMP-specific 3',5'-cyclic phosphodiesterase" target="Aurora kinase A">
  <data key="d23">1</data>
</edge>
<edge source="cGMP-specific 3',5'-cyclic phosphodiesterase" target="Receptor-type tyrosine-protein kinase FLT3">
  <data key="d23">1</data>
</edge>
<edge source="cGMP-specific 3',5'-cyclic phosphodiesterase" target="Phosphatidylinositol 4-phosphate 3-kinase C2 domain-containing subunit gamma">
  <data key="d23">1</data>
</edge>
<edge source="cGMP-specific 3',5'-cyclic phosphodiesterase" target="Tyrosine-protein kinase BTK">
  <data key="d23">1</data>
</edge>
<edge source="cGMP-specific 3',5'-cyclic phosphodiesterase" target="Vesicle monoamine transporter type 2">
  <data key="d23">1</data>
</edge>
<edge source="cGMP-specific 3',5'-cyclic phosphodiesterase" target="Ephrin type-A receptor 2">
  <data key="d23">1</data>
</edge>
<edge source="cGMP-specific 3',5'-cyclic phosphodiesterase" target="Cyclin-dependent kinase 15">
  <data key="d23">1</data>
</edge>
<edge source="cGMP-specific 3',5'-cyclic phosphodiesterase" target="Mitogen-activated protein kinase kinase kinase kinase 4">
  <data key="d23">1</data>
</edge>
<edge source="cGMP-specific 3',5'-cyclic phosphodiesterase" target="Testis-specific serine/threonine-protein kinase 1">
  <data key="d23">1</data>
</edge>
<edge source="cGMP-specific 3',5'-cyclic phosphodiesterase" target="Protein-tyrosine kinase 2-beta">
  <data key="d23">1</data>
</edge>
<edge source="cGMP-specific 3',5'-cyclic phosphodiesterase" target="Ribosomal protein S6 kinase alpha-1">
  <data key="d23">1</data>
</edge>
<edge source="cGMP-specific 3',5'-cyclic phosphodiesterase" target="Mitogen-activated protein kinase kinase kinase 12">
  <data key="d23">1</data>
</edge>
<edge source="cGMP-specific 3',5'-cyclic phosphodiesterase" target="STE20-like serine/threonine-protein kinase">
  <data key="d23">1</data>
</edge>
<edge source="cGMP-specific 3',5'-cyclic phosphodiesterase" target="Aurora kinase B">
  <data key="d23">1</data>
</edge>
<edge source="cGMP-specific 3',5'-cyclic phosphodiesterase" target="Bone morphogenetic protein receptor type-2">
  <data key="d23">1</data>
</edge>
<edge source="cGMP-specific 3',5'-cyclic phosphodiesterase" target="Serine/threonine-protein kinase PAK 4">
  <data key="d23">1</data>
</edge>
<edge source="cGMP-specific 3',5'-cyclic phosphodiesterase" target="Mitogen-activated protein kinase kinase kinase 10">
  <data key="d23">1</data>
</edge>
<edge source="cGMP-specific 3',5'-cyclic phosphodiesterase" target="Serine/threonine-protein kinase RIO2">
  <data key="d23">1</data>
</edge>
<edge source="cGMP-specific 3',5'-cyclic phosphodiesterase" target="Calcipressin-1">
  <data key="d23">1</data>
</edge>
<edge source="cGMP-specific 3',5'-cyclic phosphodiesterase" target="Vascular endothelial growth factor receptor 3">
  <data key="d23">1</data>
</edge>
<edge source="Retinal rod rhodopsin-sensitive cGMP 3',5'-cyclic phosphodiesterase subunit gamma" target="Retinal cone rhodopsin-sensitive cGMP 3',5'-cyclic phosphodiesterase subunit gamma">
  <data key="d23">1</data>
</edge>
<edge source="Tyrosine-protein kinase JAK1" target="Atypical kinase COQ8B, mitochondrial">
  <data key="d23">1</data>
</edge>
<edge source="Tyrosine-protein kinase JAK1" target="Cyclin-dependent kinase 16">
  <data key="d23">1</data>
</edge>
<edge source="Tyrosine-protein kinase JAK1" target="Serine/threonine-protein kinase 26">
  <data key="d23">1</data>
</edge>
<edge source="Tyrosine-protein kinase JAK1" target="Serine/threonine-protein kinase 10">
  <data key="d23">1</data>
</edge>
<edge source="Tyrosine-protein kinase JAK1" target="Tyrosine-protein kinase receptor TYRO3">
  <data key="d23">1</data>
</edge>
<edge source="Tyrosine-protein kinase JAK1" target="Calcium/calmodulin-dependent protein kinase type 1G">
  <data key="d23">1</data>
</edge>
<edge source="Tyrosine-protein kinase JAK1" target="BMP-2-inducible protein kinase">
  <data key="d23">1</data>
</edge>
<edge source="Tyrosine-protein kinase JAK1" target="Protein kinase C theta type">
  <data key="d23">1</data>
</edge>
<edge source="Tyrosine-protein kinase JAK1" target="Dual specificity testis-specific protein kinase 1">
  <data key="d23">1</data>
</edge>
<edge source="Tyrosine-protein kinase JAK1" target="Calcium/calmodulin-dependent protein kinase type II subunit beta">
  <data key="d23">1</data>
</edge>
<edge source="Tyrosine-protein kinase JAK1" target="Serine/threonine-protein kinase Nek9">
  <data key="d23">1</data>
</edge>
<edge source="Tyrosine-protein kinase JAK1" target="Fibroblast growth factor receptor 3">
  <data key="d23">1</data>
</edge>
<edge source="Tyrosine-protein kinase JAK1" target="Ephrin type-A receptor 3">
  <data key="d23">1</data>
</edge>
<edge source="Tyrosine-protein kinase JAK1" target="Serine/threonine-protein kinase TBK1">
  <data key="d23">1</data>
</edge>
<edge source="Tyrosine-protein kinase JAK1" target="Equilibrative nucleoside transporter 1">
  <data key="d23">1</data>
</edge>
<edge source="Tyrosine-protein kinase JAK1" target="Ribosomal protein S6 kinase alpha-6">
  <data key="d23">1</data>
</edge>
<edge source="Tyrosine-protein kinase JAK1" target="Interleukin-1 receptor-associated kinase 1">
  <data key="d23">1</data>
</edge>
<edge source="Tyrosine-protein kinase JAK1" target="Serine/threonine-protein kinase DCLK1">
  <data key="d23">1</data>
</edge>
<edge source="Tyrosine-protein kinase JAK1" target="Serine/threonine-protein kinase PAK 1">
  <data key="d23">1</data>
</edge>
<edge source="Tyrosine-protein kinase JAK1" target="Dual specificity tyrosine-phosphorylation-regulated kinase 1A">
  <data key="d23">1</data>
</edge>
<edge source="Tyrosine-protein kinase JAK1" target="Insulin receptor-related protein">
  <data key="d23">1</data>
</edge>
<edge source="Tyrosine-protein kinase JAK1" target="Inhibitor of nuclear factor kappa-B kinase subunit beta">
  <data key="d23">1</data>
</edge>
<edge source="Tyrosine-protein kinase JAK1" target="Serine/threonine-protein kinase TAO2">
  <data key="d23">1</data>
</edge>
<edge source="Tyrosine-protein kinase JAK1" target="Leukocyte tyrosine kinase receptor">
  <data key="d23">1</data>
</edge>
<edge source="Tyrosine-protein kinase JAK1" target="Tyrosine-protein kinase SYK">
  <data key="d23">1</data>
</edge>
<edge source="Tyrosine-protein kinase JAK1" target="NUAK family SNF1-like kinase 1">
  <data key="d23">1</data>
</edge>
<edge source="Tyrosine-protein kinase JAK1" target="Calcium/calmodulin-dependent protein kinase type II subunit gamma">
  <data key="d23">1</data>
</edge>
<edge source="Tyrosine-protein kinase JAK1" target="Ephrin type-A receptor 5">
  <data key="d23">1</data>
</edge>
<edge source="Tyrosine-protein kinase JAK1" target="Adenosine receptor A3">
  <data key="d23">1</data>
</edge>
<edge source="Tyrosine-protein kinase JAK1" target="Serine/threonine-protein kinase 32A">
  <data key="d23">1</data>
</edge>
<edge source="Tyrosine-protein kinase JAK1" target="Interferon-induced, double-stranded RNA-activated protein kinase">
  <data key="d23">1</data>
</edge>
<edge source="Tyrosine-protein kinase JAK1" target="Activin receptor type-1">
  <data key="d23">1</data>
</edge>
<edge source="Tyrosine-protein kinase JAK1" target="Serine/threonine-protein kinase Nek1">
  <data key="d23">1</data>
</edge>
<edge source="Tyrosine-protein kinase JAK1" target="Serine/threonine-protein kinase Chk2">
  <data key="d23">1</data>
</edge>
<edge source="Tyrosine-protein kinase JAK1" target="Serine/threonine-protein kinase PAK 5">
  <data key="d23">1</data>
</edge>
<edge source="Tyrosine-protein kinase JAK1" target="Serine/threonine-protein kinase TAO1">
  <data key="d23">1</data>
</edge>
<edge source="Tyrosine-protein kinase JAK1" target="Tyrosine-protein kinase ITK/TSK">
  <data key="d23">1</data>
</edge>
<edge source="Tyrosine-protein kinase JAK1" target="cAMP-dependent protein kinase catalytic subunit alpha">
  <data key="d23">1</data>
</edge>
<edge source="Tyrosine-protein kinase JAK1" target="Serine/threonine-protein kinase PLK4">
  <data key="d23">1</data>
</edge>
<edge source="Tyrosine-protein kinase JAK1" target="Mitogen-activated protein kinase kinase kinase kinase 1">
  <data key="d23">1</data>
</edge>
<edge source="Tyrosine-protein kinase JAK1" target="Mitogen-activated protein kinase kinase kinase MLT">
  <data key="d23">1</data>
</edge>
<edge source="Tyrosine-protein kinase JAK1" target="Cytoplasmic tyrosine-protein kinase BMX">
  <data key="d23">1</data>
</edge>
<edge source="Tyrosine-protein kinase JAK1" target="Mitogen-activated protein kinase kinase kinase 2">
  <data key="d23">1</data>
</edge>
<edge source="Tyrosine-protein kinase JAK1" target="Calcium/calmodulin-dependent protein kinase kinase 2">
  <data key="d23">1</data>
</edge>
<edge source="Tyrosine-protein kinase JAK1" target="Dual specificity mitogen-activated protein kinase kinase 2">
  <data key="d23">1</data>
</edge>
<edge source="Tyrosine-protein kinase JAK1" target="cAMP-dependent protein kinase catalytic subunit beta">
  <data key="d23">1</data>
</edge>
<edge source="Tyrosine-protein kinase JAK1" target="cGMP-dependent protein kinase 2">
  <data key="d23">1</data>
</edge>
<edge source="Tyrosine-protein kinase JAK1" target="Leucine-rich repeat serine/threonine-protein kinase 2">
  <data key="d23">1</data>
</edge>
<edge source="Tyrosine-protein kinase JAK1" target="Serine/threonine-protein kinase Nek5">
  <data key="d23">1</data>
</edge>
<edge source="Tyrosine-protein kinase JAK1" target="Citron Rho-interacting kinase">
  <data key="d23">1</data>
</edge>
<edge source="Tyrosine-protein kinase JAK1" target="5'-AMP-activated protein kinase subunit beta-1">
  <data key="d23">1</data>
</edge>
<edge source="Tyrosine-protein kinase JAK1" target="Protein kinase C gamma type">
  <data key="d23">1</data>
</edge>
<edge source="Tyrosine-protein kinase JAK1" target="Dual specificity protein kinase CLK1">
  <data key="d23">1</data>
</edge>
<edge source="Tyrosine-protein kinase JAK1" target="Cyclin-dependent kinase-like 1">
  <data key="d23">1</data>
</edge>
<edge source="Tyrosine-protein kinase JAK1" target="Cathepsin S">
  <data key="d23">1</data>
</edge>
<edge source="Tyrosine-protein kinase JAK1" target="Calcium/calmodulin-dependent protein kinase type II subunit alpha">
  <data key="d23">1</data>
</edge>
<edge source="Tyrosine-protein kinase JAK1" target="Ephrin type-A receptor 1">
  <data key="d23">1</data>
</edge>
<edge source="Tyrosine-protein kinase JAK1" target="Dual specificity protein kinase CLK4">
  <data key="d23">1</data>
</edge>
<edge source="Tyrosine-protein kinase JAK1" target="Serine/threonine-protein kinase ULK3">
  <data key="d23">1</data>
</edge>
<edge source="Tyrosine-protein kinase JAK1" target="Ephrin type-A receptor 8">
  <data key="d23">1</data>
</edge>
<edge source="Tyrosine-protein kinase JAK1" target="Interleukin-1 receptor-associated kinase 4">
  <data key="d23">1</data>
</edge>
<edge source="Tyrosine-protein kinase JAK1" target="Tyrosine-protein kinase Fyn">
  <data key="d23">1</data>
</edge>
<edge source="Tyrosine-protein kinase JAK1" target="5'-AMP-activated protein kinase subunit gamma-2">
  <data key="d23">1</data>
</edge>
<edge source="Tyrosine-protein kinase JAK1" target="Muscle, skeletal receptor tyrosine-protein kinase">
  <data key="d23">1</data>
</edge>
<edge source="Tyrosine-protein kinase JAK1" target="Membrane-associated tyrosine- and threonine-specific cdc2-inhibitory kinase">
  <data key="d23">1</data>
</edge>
<edge source="Tyrosine-protein kinase JAK1" target="5'-AMP-activated protein kinase subunit gamma-3">
  <data key="d23">1</data>
</edge>
<edge source="Tyrosine-protein kinase JAK1" target="Phosphatidylinositol 4,5-bisphosphate 3-kinase catalytic subunit gamma isoform">
  <data key="d23">1</data>
</edge>
<edge source="Tyrosine-protein kinase JAK1" target="Tyrosine-protein kinase Yes">
  <data key="d23">1</data>
</edge>
<edge source="Tyrosine-protein kinase JAK1" target="Tyrosine-protein kinase Fgr">
  <data key="d23">1</data>
</edge>
<edge source="Tyrosine-protein kinase JAK1" target="SNF-related serine/threonine-protein kinase">
  <data key="d23">1</data>
</edge>
<edge source="Tyrosine-protein kinase JAK1" target="RAF proto-oncogene serine/threonine-protein kinase">
  <data key="d23">1</data>
</edge>
<edge source="Tyrosine-protein kinase JAK1" target="Homeodomain-interacting protein kinase 3">
  <data key="d23">1</data>
</edge>
<edge source="Tyrosine-protein kinase JAK1" target="Serine/threonine-protein kinase TAO3">
  <data key="d23">1</data>
</edge>
<edge source="Tyrosine-protein kinase JAK1" target="Macrophage-stimulating protein receptor">
  <data key="d23">1</data>
</edge>
<edge source="Tyrosine-protein kinase JAK1" target="Tyrosine-protein kinase JAK2">
  <data key="d23">4</data>
</edge>
<edge source="Tyrosine-protein kinase JAK1" target="Dual specificity protein kinase CLK3">
  <data key="d23">1</data>
</edge>
<edge source="Tyrosine-protein kinase JAK1" target="Serine/threonine-protein kinase MARK2">
  <data key="d23">1</data>
</edge>
<edge source="Tyrosine-protein kinase JAK1" target="Hepatocyte growth factor receptor">
  <data key="d23">1</data>
</edge>
<edge source="Tyrosine-protein kinase JAK1" target="Eukaryotic translation initiation factor 2-alpha kinase 1">
  <data key="d23">1</data>
</edge>
<edge source="Tyrosine-protein kinase JAK1" target="Calcium/calmodulin-dependent protein kinase kinase 1">
  <data key="d23">1</data>
</edge>
<edge source="Tyrosine-protein kinase JAK1" target="Serine/threonine-protein kinase PLK1">
  <data key="d23">1</data>
</edge>
<edge source="Tyrosine-protein kinase JAK1" target="TGF-beta receptor type-1">
  <data key="d23">1</data>
</edge>
<edge source="Tyrosine-protein kinase JAK1" target="STE20/SPS1-related proline-alanine-rich protein kinase">
  <data key="d23">1</data>
</edge>
<edge source="Tyrosine-protein kinase JAK1" target="Tyrosine-protein kinase Lyn">
  <data key="d23">1</data>
</edge>
<edge source="Tyrosine-protein kinase JAK1" target="BDNF/NT-3 growth factors receptor">
  <data key="d23">1</data>
</edge>
<edge source="Tyrosine-protein kinase JAK1" target="Tyrosine-protein kinase TXK">
  <data key="d23">1</data>
</edge>
<edge source="Tyrosine-protein kinase JAK1" target="5'-AMP-activated protein kinase subunit beta-2">
  <data key="d23">1</data>
</edge>
<edge source="Tyrosine-protein kinase JAK1" target="Atypical kinase COQ8A, mitochondrial">
  <data key="d23">1</data>
</edge>
<edge source="Tyrosine-protein kinase JAK1" target="Dual specificity mitogen-activated protein kinase kinase 5">
  <data key="d23">1</data>
</edge>
<edge source="Tyrosine-protein kinase JAK1" target="Mitogen-activated protein kinase kinase kinase 4">
  <data key="d23">1</data>
</edge>
<edge source="Tyrosine-protein kinase JAK1" target="Mitogen-activated protein kinase 4">
  <data key="d23">1</data>
</edge>
<edge source="Tyrosine-protein kinase JAK1" target="Maternal embryonic leucine zipper kinase">
  <data key="d23">1</data>
</edge>
<edge source="Tyrosine-protein kinase JAK1" target="Receptor tyrosine-protein kinase erbB-4">
  <data key="d23">1</data>
</edge>
<edge source="Tyrosine-protein kinase JAK1" target="Misshapen-like kinase 1">
  <data key="d23">1</data>
</edge>
<edge source="Tyrosine-protein kinase JAK1" target="Protein kinase C iota type">
  <data key="d23">1</data>
</edge>
<edge source="Tyrosine-protein kinase JAK1" target="Serine/threonine-protein kinase PLK2">
  <data key="d23">1</data>
</edge>
<edge source="Tyrosine-protein kinase JAK1" target="Tyrosine-protein kinase Blk">
  <data key="d23">1</data>
</edge>
<edge source="Tyrosine-protein kinase JAK1" target="Serine/threonine-protein kinase MARK1">
  <data key="d23">1</data>
</edge>
<edge source="Tyrosine-protein kinase JAK1" target="Serine/threonine-protein kinase pim-1">
  <data key="d23">1</data>
</edge>
<edge source="Tyrosine-protein kinase JAK1" target="Focal adhesion kinase 1">
  <data key="d23">1</data>
</edge>
<edge source="Tyrosine-protein kinase JAK1" target="Serine/threonine-protein kinase 16">
  <data key="d23">1</data>
</edge>
<edge source="Tyrosine-protein kinase JAK1" target="Serine/threonine-protein kinase RIO3">
  <data key="d23">1</data>
</edge>
<edge source="Tyrosine-protein kinase JAK1" target="Fibroblast growth factor receptor 2">
  <data key="d23">1</data>
</edge>
<edge source="Tyrosine-protein kinase JAK1" target="Non-receptor tyrosine-protein kinase TNK1">
  <data key="d23">1</data>
</edge>
<edge source="Tyrosine-protein kinase JAK1" target="Ephrin type-B receptor 6">
  <data key="d23">1</data>
</edge>
<edge source="Tyrosine-protein kinase JAK1" target="Tyrosine-protein kinase Fer">
  <data key="d23">1</data>
</edge>
<edge source="Tyrosine-protein kinase JAK1" target="Myosin light chain kinase 3">
  <data key="d23">1</data>
</edge>
<edge source="Tyrosine-protein kinase JAK1" target="Serine/threonine-protein kinase 35">
  <data key="d23">1</data>
</edge>
<edge source="Tyrosine-protein kinase JAK1" target="Phosphatidylinositol 4,5-bisphosphate 3-kinase catalytic subunit delta isoform">
  <data key="d23">1</data>
</edge>
<edge source="Tyrosine-protein kinase JAK1" target="Activated CDC42 kinase 1">
  <data key="d23">1</data>
</edge>
<edge source="Tyrosine-protein kinase JAK1" target="Serine/threonine-protein kinase PAK 2">
  <data key="d23">1</data>
</edge>
<edge source="Tyrosine-protein kinase JAK1" target="Arachidonate 5-lipoxygenase">
  <data key="d23">1</data>
</edge>
<edge source="Tyrosine-protein kinase JAK1" target="Dual specificity protein kinase TTK">
  <data key="d23">1</data>
</edge>
<edge source="Tyrosine-protein kinase JAK1" target="Tyrosine-protein kinase Lck">
  <data key="d23">1</data>
</edge>
<edge source="Tyrosine-protein kinase JAK1" target="Serine/threonine-protein kinase ULK2">
  <data key="d23">1</data>
</edge>
<edge source="Tyrosine-protein kinase JAK1" target="Insulin receptor">
  <data key="d23">1</data>
</edge>
<edge source="Tyrosine-protein kinase JAK1" target="Mitogen-activated protein kinase kinase kinase 3">
  <data key="d23">1</data>
</edge>
<edge source="Tyrosine-protein kinase JAK1" target="Myosin light chain kinase family member 4">
  <data key="d23">1</data>
</edge>
<edge source="Tyrosine-protein kinase JAK1" target="Serine/threonine-protein kinase SIK1">
  <data key="d23">1</data>
</edge>
<edge source="Tyrosine-protein kinase JAK1" target="Phosphatidylinositol 4-phosphate 3-kinase C2 domain-containing subunit beta">
  <data key="d23">1</data>
</edge>
<edge source="Tyrosine-protein kinase JAK1" target="Angiopoietin-1 receptor">
  <data key="d23">1</data>
</edge>
<edge source="Tyrosine-protein kinase JAK1" target="Tyrosine-protein kinase CSK">
  <data key="d23">1</data>
</edge>
<edge source="Tyrosine-protein kinase JAK1" target="Ribosomal protein S6 kinase alpha-3">
  <data key="d23">1</data>
</edge>
<edge source="Tyrosine-protein kinase JAK1" target="Proto-oncogene tyrosine-protein kinase ROS">
  <data key="d23">1</data>
</edge>
<edge source="Tyrosine-protein kinase JAK1" target="Serine/threonine-protein kinase mTOR">
  <data key="d23">1</data>
</edge>
<edge source="Tyrosine-protein kinase JAK1" target="Myosin-IIIa">
  <data key="d23">1</data>
</edge>
<edge source="Tyrosine-protein kinase JAK1" target="Phosphatidylinositol 5-phosphate 4-kinase type-2 beta">
  <data key="d23">1</data>
</edge>
<edge source="Tyrosine-protein kinase JAK1" target="Serine/threonine-protein kinase Chk1">
  <data key="d23">1</data>
</edge>
<edge source="Tyrosine-protein kinase JAK1" target="Serine/threonine-protein kinase Nek4">
  <data key="d23">1</data>
</edge>
<edge source="Tyrosine-protein kinase JAK1" target="Serine/threonine-protein kinase RIO1">
  <data key="d23">1</data>
</edge>
<edge source="Tyrosine-protein kinase JAK1" target="Serine/threonine-protein kinase 3">
  <data key="d23">1</data>
</edge>
<edge source="Tyrosine-protein kinase JAK1" target="Receptor-interacting serine/threonine-protein kinase 1">
  <data key="d23">1</data>
</edge>
<edge source="Tyrosine-protein kinase JAK1" target="Death-associated protein kinase 2">
  <data key="d23">1</data>
</edge>
<edge source="Tyrosine-protein kinase JAK1" target="Tyrosine-protein kinase ZAP-70">
  <data key="d23">1</data>
</edge>
<edge source="Tyrosine-protein kinase JAK1" target="Calcium/calmodulin-dependent protein kinase type 1">
  <data key="d23">1</data>
</edge>
<edge source="Tyrosine-protein kinase JAK1" target="Mitogen-activated protein kinase kinase kinase 1">
  <data key="d23">1</data>
</edge>
<edge source="Tyrosine-protein kinase JAK1" target="Serine/threonine-protein kinase tousled-like 1">
  <data key="d23">1</data>
</edge>
<edge source="Tyrosine-protein kinase JAK1" target="MAP kinase-interacting serine/threonine-protein kinase 2">
  <data key="d23">1</data>
</edge>
<edge source="Tyrosine-protein kinase JAK1" target="Serine/threonine-protein kinase PAK 3">
  <data key="d23">1</data>
</edge>
<edge source="Tyrosine-protein kinase JAK1" target="Dual specificity protein kinase CLK2">
  <data key="d23">1</data>
</edge>
<edge source="Tyrosine-protein kinase JAK1" target="TRAF2 and NCK-interacting protein kinase">
  <data key="d23">1</data>
</edge>
<edge source="Tyrosine-protein kinase JAK1" target="Wee1-like protein kinase">
  <data key="d23">1</data>
</edge>
<edge source="Tyrosine-protein kinase JAK1" target="Myosin light chain kinase 2, skeletal/cardiac muscle">
  <data key="d23">1</data>
</edge>
<edge source="Tyrosine-protein kinase JAK1" target="Discoidin domain-containing receptor 2">
  <data key="d23">1</data>
</edge>
<edge source="Tyrosine-protein kinase JAK1" target="Serine/threonine-protein kinase PLK3">
  <data key="d23">1</data>
</edge>
<edge source="Tyrosine-protein kinase JAK1" target="Ephrin type-B receptor 4">
  <data key="d23">1</data>
</edge>
<edge source="Tyrosine-protein kinase JAK1" target="Mitogen-activated protein kinase kinase kinase 9">
  <data key="d23">1</data>
</edge>
<edge source="Tyrosine-protein kinase JAK1" target="Serine/threonine-protein kinase 17B">
  <data key="d23">1</data>
</edge>
<edge source="Tyrosine-protein kinase JAK1" target="Myosin light chain kinase, smooth muscle">
  <data key="d23">1</data>
</edge>
<edge source="Tyrosine-protein kinase JAK1" target="Glycogen synthase kinase-3 alpha">
  <data key="d23">1</data>
</edge>
<edge source="Tyrosine-protein kinase JAK1" target="Fatty-acid amide hydrolase 1">
  <data key="d23">1</data>
</edge>
<edge source="Tyrosine-protein kinase JAK1" target="Microtubule-associated serine/threonine-protein kinase 1">
  <data key="d23">1</data>
</edge>
<edge source="Tyrosine-protein kinase JAK1" target="Mitogen-activated protein kinase 13">
  <data key="d23">1</data>
</edge>
<edge source="Tyrosine-protein kinase JAK1" target="Ankyrin repeat and protein kinase domain-containing protein 1">
  <data key="d23">1</data>
</edge>
<edge source="Tyrosine-protein kinase JAK1" target="Serine/threonine-protein kinase Nek2">
  <data key="d23">1</data>
</edge>
<edge source="Tyrosine-protein kinase JAK1" target="Aurora kinase C">
  <data key="d23">1</data>
</edge>
<edge source="Tyrosine-protein kinase JAK1" target="Serine/threonine-protein kinase DCLK2">
  <data key="d23">1</data>
</edge>
<edge source="Tyrosine-protein kinase JAK1" target="Rho-associated protein kinase 2">
  <data key="d23">1</data>
</edge>
<edge source="Tyrosine-protein kinase JAK1" target="Epidermal growth factor receptor">
  <data key="d23">1</data>
</edge>
<edge source="Tyrosine-protein kinase JAK1" target="eIF-2-alpha kinase GCN2">
  <data key="d23">1</data>
</edge>
<edge source="Tyrosine-protein kinase JAK1" target="Casein kinase I isoform alpha">
  <data key="d23">1</data>
</edge>
<edge source="Tyrosine-protein kinase JAK1" target="Kappa-casein">
  <data key="d23">1</data>
</edge>
<edge source="Tyrosine-protein kinase JAK1" target="Mitogen-activated protein kinase 10">
  <data key="d23">1</data>
</edge>
<edge source="Tyrosine-protein kinase JAK1" target="Serine/threonine-protein kinase SIK2">
  <data key="d23">1</data>
</edge>
<edge source="Tyrosine-protein kinase JAK1" target="Mitogen-activated protein kinase 14">
  <data key="d23">1</data>
</edge>
<edge source="Tyrosine-protein kinase JAK1" target="Mitogen-activated protein kinase kinase kinase 6">
  <data key="d23">1</data>
</edge>
<edge source="Tyrosine-protein kinase JAK1" target="Serine/threonine-protein kinase ICK">
  <data key="d23">1</data>
</edge>
<edge source="Tyrosine-protein kinase JAK1" target="Tyrosine-protein kinase Mer">
  <data key="d23">1</data>
</edge>
<edge source="Tyrosine-protein kinase JAK1" target="LIM domain kinase 1">
  <data key="d23">1</data>
</edge>
<edge source="Tyrosine-protein kinase JAK1" target="Calcium-dependent protein kinase 1">
  <data key="d23">1</data>
</edge>
<edge source="Tyrosine-protein kinase JAK1" target="Casein kinase II subunit alpha">
  <data key="d23">1</data>
</edge>
<edge source="Tyrosine-protein kinase JAK1" target="Phosphatidylinositol 4-kinase beta">
  <data key="d23">1</data>
</edge>
<edge source="Tyrosine-protein kinase JAK1" target="Serine/threonine-protein kinase Nek11">
  <data key="d23">1</data>
</edge>
<edge source="Tyrosine-protein kinase JAK1" target="Serine/threonine-protein kinase ULK1">
  <data key="d23">1</data>
</edge>
<edge source="Tyrosine-protein kinase JAK1" target="ALK tyrosine kinase receptor">
  <data key="d23">1</data>
</edge>
<edge source="Tyrosine-protein kinase JAK1" target="Cyclin-G-associated kinase">
  <data key="d23">1</data>
</edge>
<edge source="Tyrosine-protein kinase JAK1" target="Peripheral plasma membrane protein CASK">
  <data key="d23">1</data>
</edge>
<edge source="Tyrosine-protein kinase JAK1" target="Serine/threonine-protein kinase N1">
  <data key="d23">1</data>
</edge>
<edge source="Tyrosine-protein kinase JAK1" target="Serine/threonine-protein kinase 17A">
  <data key="d23">1</data>
</edge>
<edge source="Tyrosine-protein kinase JAK1" target="Protein kinase C delta type">
  <data key="d23">1</data>
</edge>
<edge source="Tyrosine-protein kinase JAK1" target="Phosphatidylinositol 5-phosphate 4-kinase type-2 gamma">
  <data key="d23">1</data>
</edge>
<edge source="Tyrosine-protein kinase JAK1" target="5'-AMP-activated protein kinase catalytic subunit alpha-2">
  <data key="d23">1</data>
</edge>
<edge source="Tyrosine-protein kinase JAK1" target="Non-receptor tyrosine-protein kinase TYK2">
  <data key="d23">2</data>
</edge>
<edge source="Tyrosine-protein kinase JAK1" target="Serine/threonine-protein kinase PAK 6">
  <data key="d23">1</data>
</edge>
<edge source="Tyrosine-protein kinase JAK1" target="Ephrin type-B receptor 1">
  <data key="d23">1</data>
</edge>
<edge source="Tyrosine-protein kinase JAK1" target="Serine/threonine-protein kinase PknB">
  <data key="d23">1</data>
</edge>
<edge source="Tyrosine-protein kinase JAK1" target="Tyrosine-protein kinase receptor Tie-1">
  <data key="d23">1</data>
</edge>
<edge source="Tyrosine-protein kinase JAK1" target="Mitogen-activated protein kinase kinase kinase kinase 3">
  <data key="d23">1</data>
</edge>
<edge source="Tyrosine-protein kinase JAK1" target="Tyrosine-protein kinase JAK3">
  <data key="d23">3</data>
</edge>
<edge source="Tyrosine-protein kinase JAK1" target="NUAK family SNF1-like kinase 2">
  <data key="d23">1</data>
</edge>
<edge source="Tyrosine-protein kinase JAK1" target="Calcium/calmodulin-dependent protein kinase type II subunit delta">
  <data key="d23">1</data>
</edge>
<edge source="Tyrosine-protein kinase JAK1" target="Vascular endothelial growth factor receptor 1">
  <data key="d23">1</data>
</edge>
<edge source="Tyrosine-protein kinase JAK1" target="Proto-oncogene tyrosine-protein kinase receptor Ret">
  <data key="d23">1</data>
</edge>
<edge source="Tyrosine-protein kinase JAK1" target="UDP-glucuronosyltransferase 1-1">
  <data key="d23">1</data>
</edge>
<edge source="Tyrosine-protein kinase JAK1" target="Ephrin type-B receptor 2">
  <data key="d23">1</data>
</edge>
<edge source="Tyrosine-protein kinase JAK1" target="Cyclin-dependent kinase 4">
  <data key="d23">1</data>
</edge>
<edge source="Tyrosine-protein kinase JAK1" target="Serine/threonine-protein kinase PRP4 homolog">
  <data key="d23">1</data>
</edge>
<edge source="Tyrosine-protein kinase JAK1" target="Uncharacterized serine/threonine-protein kinase SBK3">
  <data key="d23">1</data>
</edge>
<edge source="Tyrosine-protein kinase JAK1" target="Calcium/calmodulin-dependent protein kinase type 1D">
  <data key="d23">1</data>
</edge>
<edge source="Tyrosine-protein kinase JAK1" target="Receptor tyrosine-protein kinase erbB-2">
  <data key="d23">1</data>
</edge>
<edge source="Tyrosine-protein kinase JAK1" target="Proto-oncogene tyrosine-protein kinase Src">
  <data key="d23">1</data>
</edge>
<edge source="Tyrosine-protein kinase JAK1" target="Abelson tyrosine-protein kinase 2">
  <data key="d23">1</data>
</edge>
<edge source="Tyrosine-protein kinase JAK1" target="Serine/threonine-protein kinase SIK3">
  <data key="d23">1</data>
</edge>
<edge source="Tyrosine-protein kinase JAK1" target="Serine/threonine-protein kinase Nek3">
  <data key="d23">1</data>
</edge>
<edge source="Tyrosine-protein kinase JAK1" target="Megakaryocyte-associated tyrosine-protein kinase">
  <data key="d23">1</data>
</edge>
<edge source="Tyrosine-protein kinase JAK1" target="5'-AMP-activated protein kinase subunit gamma-1">
  <data key="d23">1</data>
</edge>
<edge source="Tyrosine-protein kinase JAK1" target="Mitogen-activated protein kinase kinase kinase 19">
  <data key="d23">1</data>
</edge>
<edge source="Tyrosine-protein kinase JAK1" target="NT-3 growth factor receptor">
  <data key="d23">1</data>
</edge>
<edge source="Tyrosine-protein kinase JAK1" target="MAP kinase-interacting serine/threonine-protein kinase 1">
  <data key="d23">1</data>
</edge>
<edge source="Tyrosine-protein kinase JAK1" target="Ephrin type-A receptor 6">
  <data key="d23">1</data>
</edge>
<edge source="Tyrosine-protein kinase JAK1" target="Mitogen-activated protein kinase 9">
  <data key="d23">1</data>
</edge>
<edge source="Tyrosine-protein kinase JAK1" target="AP2-associated protein kinase 1">
  <data key="d23">1</data>
</edge>
<edge source="Tyrosine-protein kinase JAK1" target="Mitogen-activated protein kinase kinase kinase kinase 2">
  <data key="d23">1</data>
</edge>
<edge source="Tyrosine-protein kinase JAK1" target="5'-AMP-activated protein kinase catalytic subunit alpha-1">
  <data key="d23">1</data>
</edge>
<edge source="Tyrosine-protein kinase JAK1" target="Bone morphogenetic protein receptor type-1B">
  <data key="d23">1</data>
</edge>
<edge source="Tyrosine-protein kinase JAK1" target="Tyrosine-protein kinase Fes/Fps">
  <data key="d23">1</data>
</edge>
<edge source="Tyrosine-protein kinase JAK1" target="MAP/microtubule affinity-regulating kinase 4">
  <data key="d23">1</data>
</edge>
<edge source="Tyrosine-protein kinase JAK1" target="Mitogen-activated protein kinase 15">
  <data key="d23">1</data>
</edge>
<edge source="Tyrosine-protein kinase JAK1" target="Cyclin-dependent kinase-like 2">
  <data key="d23">1</data>
</edge>
<edge source="Tyrosine-protein kinase JAK1" target="Vascular endothelial growth factor receptor 2">
  <data key="d23">1</data>
</edge>
<edge source="Tyrosine-protein kinase JAK1" target="Casein kinase II subunit alpha'">
  <data key="d23">1</data>
</edge>
<edge source="Tyrosine-protein kinase JAK1" target="Cathepsin L1">
  <data key="d23">1</data>
</edge>
<edge source="Tyrosine-protein kinase JAK1" target="Dual specificity tyrosine-phosphorylation-regulated kinase 1B">
  <data key="d23">1</data>
</edge>
<edge source="Tyrosine-protein kinase JAK1" target="TGF-beta receptor type-2">
  <data key="d23">1</data>
</edge>
<edge source="Tyrosine-protein kinase JAK1" target="Mitogen-activated protein kinase kinase kinase kinase 5">
  <data key="d23">1</data>
</edge>
<edge source="Tyrosine-protein kinase JAK1" target="Interleukin-1 receptor-associated kinase 3">
  <data key="d23">1</data>
</edge>
<edge source="Tyrosine-protein kinase JAK1" target="Serine/threonine-protein kinase B-raf">
  <data key="d23">1</data>
</edge>
<edge source="Tyrosine-protein kinase JAK1" target="Tyrosine-protein kinase FRK">
  <data key="d23">1</data>
</edge>
<edge source="Tyrosine-protein kinase JAK1" target="Homeodomain-interacting protein kinase 2">
  <data key="d23">1</data>
</edge>
<edge source="Tyrosine-protein kinase JAK1" target="LIM domain kinase 2">
  <data key="d23">1</data>
</edge>
<edge source="Tyrosine-protein kinase JAK1" target="Serine/threonine-protein kinase/endoribonuclease IRE1">
  <data key="d23">1</data>
</edge>
<edge source="Tyrosine-protein kinase JAK1" target="Mitogen-activated protein kinase kinase kinase 11">
  <data key="d23">1</data>
</edge>
<edge source="Tyrosine-protein kinase JAK1" target="MAP kinase-activated protein kinase 5">
  <data key="d23">1</data>
</edge>
<edge source="Tyrosine-protein kinase JAK1" target="Receptor-interacting serine/threonine-protein kinase 2">
  <data key="d23">1</data>
</edge>
<edge source="Tyrosine-protein kinase JAK1" target="Mitogen-activated protein kinase 7">
  <data key="d23">1</data>
</edge>
<edge source="Tyrosine-protein kinase JAK1" target="Death-associated protein kinase 3">
  <data key="d23">1</data>
</edge>
<edge source="Tyrosine-protein kinase JAK1" target="Serine/threonine-protein kinase OSR1">
  <data key="d23">1</data>
</edge>
<edge source="Tyrosine-protein kinase JAK1" target="Ephrin type-A receptor 7">
  <data key="d23">1</data>
</edge>
<edge source="Tyrosine-protein kinase JAK1" target="Serine/threonine-protein kinase LATS1">
  <data key="d23">1</data>
</edge>
<edge source="Tyrosine-protein kinase JAK1" target="Dual specificity mitogen-activated protein kinase kinase 6">
  <data key="d23">1</data>
</edge>
<edge source="Tyrosine-protein kinase JAK1" target="Serine/threonine-protein kinase Sgk3">
  <data key="d23">1</data>
</edge>
<edge source="Tyrosine-protein kinase JAK1" target="MAP/microtubule affinity-regulating kinase 3">
  <data key="d23">1</data>
</edge>
<edge source="Tyrosine-protein kinase JAK1" target="Serine/threonine-protein kinase N2">
  <data key="d23">1</data>
</edge>
<edge source="Tyrosine-protein kinase JAK1" target="Serine/threonine-protein kinase 36">
  <data key="d23">1</data>
</edge>
<edge source="Tyrosine-protein kinase JAK1" target="Inhibitor of nuclear factor kappa-B kinase subunit epsilon">
  <data key="d23">1</data>
</edge>
<edge source="Tyrosine-protein kinase JAK1" target="Death-associated protein kinase 1">
  <data key="d23">1</data>
</edge>
<edge source="Tyrosine-protein kinase JAK1" target="Phosphorylase b kinase gamma catalytic chain, skeletal muscle/heart isoform">
  <data key="d23">1</data>
</edge>
<edge source="Tyrosine-protein kinase JAK1" target="Tyrosine-protein kinase HCK">
  <data key="d23">1</data>
</edge>
<edge source="Tyrosine-protein kinase JAK1" target="Fibroblast growth factor receptor 1">
  <data key="d23">1</data>
</edge>
<edge source="Tyrosine-protein kinase JAK1" target="Dual specificity mitogen-activated protein kinase kinase 3">
  <data key="d23">1</data>
</edge>
<edge source="Tyrosine-protein kinase JAK1" target="Serine/threonine-protein kinase MRCK gamma">
  <data key="d23">1</data>
</edge>
<edge source="Tyrosine-protein kinase JAK1" target="Protein kinase C epsilon type">
  <data key="d23">1</data>
</edge>
<edge source="Tyrosine-protein kinase JAK1" target="Tyrosine-protein kinase Tec">
  <data key="d23">1</data>
</edge>
<edge source="Tyrosine-protein kinase JAK1" target="Tyrosine-protein kinase Srms">
  <data key="d23">1</data>
</edge>
<edge source="Tyrosine-protein kinase JAK1" target="Cyclin-dependent kinase 1">
  <data key="d23">1</data>
</edge>
<edge source="Tyrosine-protein kinase JAK1" target="Tyrosine-protein kinase receptor UFO">
  <data key="d23">1</data>
</edge>
<edge source="Tyrosine-protein kinase JAK1" target="Activin receptor type-1B">
  <data key="d23">1</data>
</edge>
<edge source="Tyrosine-protein kinase JAK1" target="Serine/threonine-protein kinase 38">
  <data key="d23">1</data>
</edge>
<edge source="Tyrosine-protein kinase JAK1" target="Serine/threonine-protein kinase SBK1">
  <data key="d23">1</data>
</edge>
<edge source="Tyrosine-protein kinase JAK1" target="Serine/threonine-protein kinase D1">
  <data key="d23">1</data>
</edge>
<edge source="Tyrosine-protein kinase JAK1" target="Serine/threonine-protein kinase 24">
  <data key="d23">1</data>
</edge>
<edge source="Tyrosine-protein kinase JAK1" target="Cyclin-dependent kinase 17">
  <data key="d23">1</data>
</edge>
<edge source="Tyrosine-protein kinase JAK1" target="Glycogen synthase kinase-3 beta">
  <data key="d23">1</data>
</edge>
<edge source="Tyrosine-protein kinase JAK1" target="Serine/threonine-protein kinase tousled-like 2">
  <data key="d23">1</data>
</edge>
<edge source="Tyrosine-protein kinase JAK1" target="Serine/threonine-protein kinase 38-like">
  <data key="d23">1</data>
</edge>
<edge source="Tyrosine-protein kinase JAK1" target="Mitogen-activated protein kinase kinase kinase 15">
  <data key="d23">1</data>
</edge>
<edge source="Tyrosine-protein kinase JAK1" target="3-phosphoinositide-dependent protein kinase 1">
  <data key="d23">1</data>
</edge>
<edge source="Tyrosine-protein kinase JAK1" target="Receptor-interacting serine/threonine-protein kinase 4">
  <data key="d23">1</data>
</edge>
<edge source="Tyrosine-protein kinase JAK1" target="Serine/threonine-protein kinase TNNI3K">
  <data key="d23">1</data>
</edge>
<edge source="Tyrosine-protein kinase JAK1" target="Serine/threonine-protein kinase 33">
  <data key="d23">1</data>
</edge>
<edge source="Tyrosine-protein kinase JAK1" target="CLIP-associating protein 1">
  <data key="d23">1</data>
</edge>
<edge source="Tyrosine-protein kinase JAK1" target="Serine/threonine-protein kinase pim-3">
  <data key="d23">1</data>
</edge>
<edge source="Tyrosine-protein kinase JAK1" target="Serine/threonine-protein kinase NIM1">
  <data key="d23">1</data>
</edge>
<edge source="Tyrosine-protein kinase JAK1" target="Mitogen-activated protein kinase kinase kinase 13">
  <data key="d23">1</data>
</edge>
<edge source="Tyrosine-protein kinase JAK1" target="Serine/threonine-protein kinase DCLK3">
  <data key="d23">1</data>
</edge>
<edge source="Tyrosine-protein kinase JAK1" target="Protein-tyrosine kinase 6">
  <data key="d23">1</data>
</edge>
<edge source="Tyrosine-protein kinase JAK1" target="Ephrin type-A receptor 4">
  <data key="d23">1</data>
</edge>
<edge source="Tyrosine-protein kinase JAK1" target="Aurora kinase A">
  <data key="d23">1</data>
</edge>
<edge source="Tyrosine-protein kinase JAK1" target="Receptor-type tyrosine-protein kinase FLT3">
  <data key="d23">1</data>
</edge>
<edge source="Tyrosine-protein kinase JAK1" target="Phosphatidylinositol 4-phosphate 3-kinase C2 domain-containing subunit gamma">
  <data key="d23">1</data>
</edge>
<edge source="Tyrosine-protein kinase JAK1" target="Tyrosine-protein kinase BTK">
  <data key="d23">1</data>
</edge>
<edge source="Tyrosine-protein kinase JAK1" target="Vesicle monoamine transporter type 2">
  <data key="d23">1</data>
</edge>
<edge source="Tyrosine-protein kinase JAK1" target="Ephrin type-A receptor 2">
  <data key="d23">1</data>
</edge>
<edge source="Tyrosine-protein kinase JAK1" target="Cyclin-dependent kinase 15">
  <data key="d23">1</data>
</edge>
<edge source="Tyrosine-protein kinase JAK1" target="Mitogen-activated protein kinase kinase kinase kinase 4">
  <data key="d23">1</data>
</edge>
<edge source="Tyrosine-protein kinase JAK1" target="Testis-specific serine/threonine-protein kinase 1">
  <data key="d23">1</data>
</edge>
<edge source="Tyrosine-protein kinase JAK1" target="Protein-tyrosine kinase 2-beta">
  <data key="d23">2</data>
</edge>
<edge source="Tyrosine-protein kinase JAK1" target="Ribosomal protein S6 kinase alpha-1">
  <data key="d23">1</data>
</edge>
<edge source="Tyrosine-protein kinase JAK1" target="Mitogen-activated protein kinase kinase kinase 12">
  <data key="d23">1</data>
</edge>
<edge source="Tyrosine-protein kinase JAK1" target="STE20-like serine/threonine-protein kinase">
  <data key="d23">1</data>
</edge>
<edge source="Tyrosine-protein kinase JAK1" target="Aurora kinase B">
  <data key="d23">1</data>
</edge>
<edge source="Tyrosine-protein kinase JAK1" target="Bone morphogenetic protein receptor type-2">
  <data key="d23">1</data>
</edge>
<edge source="Tyrosine-protein kinase JAK1" target="Serine/threonine-protein kinase PAK 4">
  <data key="d23">1</data>
</edge>
<edge source="Tyrosine-protein kinase JAK1" target="Mitogen-activated protein kinase kinase kinase 10">
  <data key="d23">1</data>
</edge>
<edge source="Tyrosine-protein kinase JAK1" target="Serine/threonine-protein kinase RIO2">
  <data key="d23">1</data>
</edge>
<edge source="Tyrosine-protein kinase JAK1" target="Vascular endothelial growth factor receptor 3">
  <data key="d23">1</data>
</edge>
<edge source="Tyrosine-protein kinase JAK2" target="Atypical kinase COQ8B, mitochondrial">
  <data key="d23">1</data>
</edge>
<edge source="Tyrosine-protein kinase JAK2" target="Cyclin-dependent kinase 16">
  <data key="d23">1</data>
</edge>
<edge source="Tyrosine-protein kinase JAK2" target="Serine/threonine-protein kinase 26">
  <data key="d23">1</data>
</edge>
<edge source="Tyrosine-protein kinase JAK2" target="Serine/threonine-protein kinase 10">
  <data key="d23">1</data>
</edge>
<edge source="Tyrosine-protein kinase JAK2" target="Tyrosine-protein kinase receptor TYRO3">
  <data key="d23">1</data>
</edge>
<edge source="Tyrosine-protein kinase JAK2" target="Calcium/calmodulin-dependent protein kinase type 1G">
  <data key="d23">1</data>
</edge>
<edge source="Tyrosine-protein kinase JAK2" target="BMP-2-inducible protein kinase">
  <data key="d23">1</data>
</edge>
<edge source="Tyrosine-protein kinase JAK2" target="Protein kinase C theta type">
  <data key="d23">1</data>
</edge>
<edge source="Tyrosine-protein kinase JAK2" target="Dual specificity testis-specific protein kinase 1">
  <data key="d23">1</data>
</edge>
<edge source="Tyrosine-protein kinase JAK2" target="Calcium/calmodulin-dependent protein kinase type II subunit beta">
  <data key="d23">1</data>
</edge>
<edge source="Tyrosine-protein kinase JAK2" target="Serine/threonine-protein kinase Nek9">
  <data key="d23">1</data>
</edge>
<edge source="Tyrosine-protein kinase JAK2" target="Fibroblast growth factor receptor 3">
  <data key="d23">1</data>
</edge>
<edge source="Tyrosine-protein kinase JAK2" target="Ephrin type-A receptor 3">
  <data key="d23">1</data>
</edge>
<edge source="Tyrosine-protein kinase JAK2" target="Serine/threonine-protein kinase TBK1">
  <data key="d23">1</data>
</edge>
<edge source="Tyrosine-protein kinase JAK2" target="Equilibrative nucleoside transporter 1">
  <data key="d23">1</data>
</edge>
<edge source="Tyrosine-protein kinase JAK2" target="Ribosomal protein S6 kinase alpha-6">
  <data key="d23">1</data>
</edge>
<edge source="Tyrosine-protein kinase JAK2" target="Interleukin-1 receptor-associated kinase 1">
  <data key="d23">1</data>
</edge>
<edge source="Tyrosine-protein kinase JAK2" target="Serine/threonine-protein kinase DCLK1">
  <data key="d23">1</data>
</edge>
<edge source="Tyrosine-protein kinase JAK2" target="Serine/threonine-protein kinase PAK 1">
  <data key="d23">1</data>
</edge>
<edge source="Tyrosine-protein kinase JAK2" target="Dual specificity tyrosine-phosphorylation-regulated kinase 1A">
  <data key="d23">1</data>
</edge>
<edge source="Tyrosine-protein kinase JAK2" target="Insulin receptor-related protein">
  <data key="d23">1</data>
</edge>
<edge source="Tyrosine-protein kinase JAK2" target="Inhibitor of nuclear factor kappa-B kinase subunit beta">
  <data key="d23">1</data>
</edge>
<edge source="Tyrosine-protein kinase JAK2" target="Serine/threonine-protein kinase TAO2">
  <data key="d23">1</data>
</edge>
<edge source="Tyrosine-protein kinase JAK2" target="Leukocyte tyrosine kinase receptor">
  <data key="d23">1</data>
</edge>
<edge source="Tyrosine-protein kinase JAK2" target="Tyrosine-protein kinase SYK">
  <data key="d23">1</data>
</edge>
<edge source="Tyrosine-protein kinase JAK2" target="NUAK family SNF1-like kinase 1">
  <data key="d23">1</data>
</edge>
<edge source="Tyrosine-protein kinase JAK2" target="Calcium/calmodulin-dependent protein kinase type II subunit gamma">
  <data key="d23">1</data>
</edge>
<edge source="Tyrosine-protein kinase JAK2" target="Ephrin type-A receptor 5">
  <data key="d23">1</data>
</edge>
<edge source="Tyrosine-protein kinase JAK2" target="Adenosine receptor A3">
  <data key="d23">1</data>
</edge>
<edge source="Tyrosine-protein kinase JAK2" target="Serine/threonine-protein kinase 32A">
  <data key="d23">1</data>
</edge>
<edge source="Tyrosine-protein kinase JAK2" target="Interferon-induced, double-stranded RNA-activated protein kinase">
  <data key="d23">1</data>
</edge>
<edge source="Tyrosine-protein kinase JAK2" target="Activin receptor type-1">
  <data key="d23">1</data>
</edge>
<edge source="Tyrosine-protein kinase JAK2" target="Serine/threonine-protein kinase Nek1">
  <data key="d23">1</data>
</edge>
<edge source="Tyrosine-protein kinase JAK2" target="Serine/threonine-protein kinase Chk2">
  <data key="d23">1</data>
</edge>
<edge source="Tyrosine-protein kinase JAK2" target="Serine/threonine-protein kinase PAK 5">
  <data key="d23">1</data>
</edge>
<edge source="Tyrosine-protein kinase JAK2" target="Tyrosine-protein kinase ITK/TSK">
  <data key="d23">2</data>
</edge>
<edge source="Tyrosine-protein kinase JAK2" target="Serine/threonine-protein kinase TAO1">
  <data key="d23">1</data>
</edge>
<edge source="Tyrosine-protein kinase JAK2" target="cAMP-dependent protein kinase catalytic subunit alpha">
  <data key="d23">1</data>
</edge>
<edge source="Tyrosine-protein kinase JAK2" target="Serine/threonine-protein kinase PLK4">
  <data key="d23">1</data>
</edge>
<edge source="Tyrosine-protein kinase JAK2" target="Mitogen-activated protein kinase kinase kinase kinase 1">
  <data key="d23">1</data>
</edge>
<edge source="Tyrosine-protein kinase JAK2" target="Cytoplasmic tyrosine-protein kinase BMX">
  <data key="d23">2</data>
</edge>
<edge source="Tyrosine-protein kinase JAK2" target="Mitogen-activated protein kinase kinase kinase MLT">
  <data key="d23">1</data>
</edge>
<edge source="Tyrosine-protein kinase JAK2" target="Mitogen-activated protein kinase kinase kinase 2">
  <data key="d23">1</data>
</edge>
<edge source="Tyrosine-protein kinase JAK2" target="Calcium/calmodulin-dependent protein kinase kinase 2">
  <data key="d23">1</data>
</edge>
<edge source="Tyrosine-protein kinase JAK2" target="Dual specificity mitogen-activated protein kinase kinase 2">
  <data key="d23">1</data>
</edge>
<edge source="Tyrosine-protein kinase JAK2" target="cAMP-dependent protein kinase catalytic subunit beta">
  <data key="d23">1</data>
</edge>
<edge source="Tyrosine-protein kinase JAK2" target="cGMP-dependent protein kinase 2">
  <data key="d23">1</data>
</edge>
<edge source="Tyrosine-protein kinase JAK2" target="Leucine-rich repeat serine/threonine-protein kinase 2">
  <data key="d23">1</data>
</edge>
<edge source="Tyrosine-protein kinase JAK2" target="Serine/threonine-protein kinase Nek5">
  <data key="d23">1</data>
</edge>
<edge source="Tyrosine-protein kinase JAK2" target="Citron Rho-interacting kinase">
  <data key="d23">1</data>
</edge>
<edge source="Tyrosine-protein kinase JAK2" target="5'-AMP-activated protein kinase subunit beta-1">
  <data key="d23">1</data>
</edge>
<edge source="Tyrosine-protein kinase JAK2" target="Protein kinase C gamma type">
  <data key="d23">1</data>
</edge>
<edge source="Tyrosine-protein kinase JAK2" target="Dual specificity protein kinase CLK1">
  <data key="d23">1</data>
</edge>
<edge source="Tyrosine-protein kinase JAK2" target="Cyclin-dependent kinase-like 1">
  <data key="d23">1</data>
</edge>
<edge source="Tyrosine-protein kinase JAK2" target="Cathepsin S">
  <data key="d23">1</data>
</edge>
<edge source="Tyrosine-protein kinase JAK2" target="Calcium/calmodulin-dependent protein kinase type II subunit alpha">
  <data key="d23">1</data>
</edge>
<edge source="Tyrosine-protein kinase JAK2" target="Ephrin type-A receptor 1">
  <data key="d23">1</data>
</edge>
<edge source="Tyrosine-protein kinase JAK2" target="Dual specificity protein kinase CLK4">
  <data key="d23">1</data>
</edge>
<edge source="Tyrosine-protein kinase JAK2" target="Serine/threonine-protein kinase ULK3">
  <data key="d23">1</data>
</edge>
<edge source="Tyrosine-protein kinase JAK2" target="Ephrin type-A receptor 8">
  <data key="d23">1</data>
</edge>
<edge source="Tyrosine-protein kinase JAK2" target="Interleukin-1 receptor-associated kinase 4">
  <data key="d23">1</data>
</edge>
<edge source="Tyrosine-protein kinase JAK2" target="Tyrosine-protein kinase Fyn">
  <data key="d23">1</data>
</edge>
<edge source="Tyrosine-protein kinase JAK2" target="5'-AMP-activated protein kinase subunit gamma-2">
  <data key="d23">1</data>
</edge>
<edge source="Tyrosine-protein kinase JAK2" target="Muscle, skeletal receptor tyrosine-protein kinase">
  <data key="d23">1</data>
</edge>
<edge source="Tyrosine-protein kinase JAK2" target="Membrane-associated tyrosine- and threonine-specific cdc2-inhibitory kinase">
  <data key="d23">1</data>
</edge>
<edge source="Tyrosine-protein kinase JAK2" target="5'-AMP-activated protein kinase subunit gamma-3">
  <data key="d23">1</data>
</edge>
<edge source="Tyrosine-protein kinase JAK2" target="Phosphatidylinositol 4,5-bisphosphate 3-kinase catalytic subunit gamma isoform">
  <data key="d23">1</data>
</edge>
<edge source="Tyrosine-protein kinase JAK2" target="Tyrosine-protein kinase Yes">
  <data key="d23">1</data>
</edge>
<edge source="Tyrosine-protein kinase JAK2" target="Tyrosine-protein kinase Fgr">
  <data key="d23">2</data>
</edge>
<edge source="Tyrosine-protein kinase JAK2" target="SNF-related serine/threonine-protein kinase">
  <data key="d23">1</data>
</edge>
<edge source="Tyrosine-protein kinase JAK2" target="RAF proto-oncogene serine/threonine-protein kinase">
  <data key="d23">1</data>
</edge>
<edge source="Tyrosine-protein kinase JAK2" target="Homeodomain-interacting protein kinase 3">
  <data key="d23">1</data>
</edge>
<edge source="Tyrosine-protein kinase JAK2" target="Serine/threonine-protein kinase TAO3">
  <data key="d23">1</data>
</edge>
<edge source="Tyrosine-protein kinase JAK2" target="Macrophage-stimulating protein receptor">
  <data key="d23">1</data>
</edge>
<edge source="Tyrosine-protein kinase JAK2" target="Dual specificity protein kinase CLK3">
  <data key="d23">1</data>
</edge>
<edge source="Tyrosine-protein kinase JAK2" target="Serine/threonine-protein kinase MARK2">
  <data key="d23">1</data>
</edge>
<edge source="Tyrosine-protein kinase JAK2" target="Hepatocyte growth factor receptor">
  <data key="d23">1</data>
</edge>
<edge source="Tyrosine-protein kinase JAK2" target="Eukaryotic translation initiation factor 2-alpha kinase 1">
  <data key="d23">1</data>
</edge>
<edge source="Tyrosine-protein kinase JAK2" target="Calcium/calmodulin-dependent protein kinase kinase 1">
  <data key="d23">1</data>
</edge>
<edge source="Tyrosine-protein kinase JAK2" target="Serine/threonine-protein kinase PLK1">
  <data key="d23">1</data>
</edge>
<edge source="Tyrosine-protein kinase JAK2" target="TGF-beta receptor type-1">
  <data key="d23">1</data>
</edge>
<edge source="Tyrosine-protein kinase JAK2" target="STE20/SPS1-related proline-alanine-rich protein kinase">
  <data key="d23">1</data>
</edge>
<edge source="Tyrosine-protein kinase JAK2" target="Tyrosine-protein kinase Lyn">
  <data key="d23">1</data>
</edge>
<edge source="Tyrosine-protein kinase JAK2" target="BDNF/NT-3 growth factors receptor">
  <data key="d23">1</data>
</edge>
<edge source="Tyrosine-protein kinase JAK2" target="Tyrosine-protein kinase TXK">
  <data key="d23">2</data>
</edge>
<edge source="Tyrosine-protein kinase JAK2" target="5'-AMP-activated protein kinase subunit beta-2">
  <data key="d23">1</data>
</edge>
<edge source="Tyrosine-protein kinase JAK2" target="Atypical kinase COQ8A, mitochondrial">
  <data key="d23">1</data>
</edge>
<edge source="Tyrosine-protein kinase JAK2" target="Dual specificity mitogen-activated protein kinase kinase 5">
  <data key="d23">1</data>
</edge>
<edge source="Tyrosine-protein kinase JAK2" target="Mitogen-activated protein kinase kinase kinase 4">
  <data key="d23">1</data>
</edge>
<edge source="Tyrosine-protein kinase JAK2" target="Mitogen-activated protein kinase 4">
  <data key="d23">1</data>
</edge>
<edge source="Tyrosine-protein kinase JAK2" target="Maternal embryonic leucine zipper kinase">
  <data key="d23">1</data>
</edge>
<edge source="Tyrosine-protein kinase JAK2" target="Receptor tyrosine-protein kinase erbB-4">
  <data key="d23">2</data>
</edge>
<edge source="Tyrosine-protein kinase JAK2" target="Misshapen-like kinase 1">
  <data key="d23">1</data>
</edge>
<edge source="Tyrosine-protein kinase JAK2" target="Protein kinase C iota type">
  <data key="d23">1</data>
</edge>
<edge source="Tyrosine-protein kinase JAK2" target="Serine/threonine-protein kinase PLK2">
  <data key="d23">1</data>
</edge>
<edge source="Tyrosine-protein kinase JAK2" target="Tyrosine-protein kinase Blk">
  <data key="d23">2</data>
</edge>
<edge source="Tyrosine-protein kinase JAK2" target="Serine/threonine-protein kinase MARK1">
  <data key="d23">1</data>
</edge>
<edge source="Tyrosine-protein kinase JAK2" target="Serine/threonine-protein kinase pim-1">
  <data key="d23">1</data>
</edge>
<edge source="Tyrosine-protein kinase JAK2" target="Focal adhesion kinase 1">
  <data key="d23">1</data>
</edge>
<edge source="Tyrosine-protein kinase JAK2" target="Serine/threonine-protein kinase 16">
  <data key="d23">1</data>
</edge>
<edge source="Tyrosine-protein kinase JAK2" target="Serine/threonine-protein kinase RIO3">
  <data key="d23">1</data>
</edge>
<edge source="Tyrosine-protein kinase JAK2" target="Fibroblast growth factor receptor 2">
  <data key="d23">1</data>
</edge>
<edge source="Tyrosine-protein kinase JAK2" target="Non-receptor tyrosine-protein kinase TNK1">
  <data key="d23">1</data>
</edge>
<edge source="Tyrosine-protein kinase JAK2" target="Ephrin type-B receptor 6">
  <data key="d23">1</data>
</edge>
<edge source="Tyrosine-protein kinase JAK2" target="Tyrosine-protein kinase Fer">
  <data key="d23">1</data>
</edge>
<edge source="Tyrosine-protein kinase JAK2" target="Myosin light chain kinase 3">
  <data key="d23">1</data>
</edge>
<edge source="Tyrosine-protein kinase JAK2" target="Serine/threonine-protein kinase 35">
  <data key="d23">1</data>
</edge>
<edge source="Tyrosine-protein kinase JAK2" target="Phosphatidylinositol 4,5-bisphosphate 3-kinase catalytic subunit delta isoform">
  <data key="d23">1</data>
</edge>
<edge source="Tyrosine-protein kinase JAK2" target="Activated CDC42 kinase 1">
  <data key="d23">1</data>
</edge>
<edge source="Tyrosine-protein kinase JAK2" target="Serine/threonine-protein kinase PAK 2">
  <data key="d23">1</data>
</edge>
<edge source="Tyrosine-protein kinase JAK2" target="Arachidonate 5-lipoxygenase">
  <data key="d23">1</data>
</edge>
<edge source="Tyrosine-protein kinase JAK2" target="Dual specificity protein kinase TTK">
  <data key="d23">1</data>
</edge>
<edge source="Tyrosine-protein kinase JAK2" target="Tyrosine-protein kinase Lck">
  <data key="d23">2</data>
</edge>
<edge source="Tyrosine-protein kinase JAK2" target="Serine/threonine-protein kinase ULK2">
  <data key="d23">1</data>
</edge>
<edge source="Tyrosine-protein kinase JAK2" target="Insulin receptor">
  <data key="d23">1</data>
</edge>
<edge source="Tyrosine-protein kinase JAK2" target="Mitogen-activated protein kinase kinase kinase 3">
  <data key="d23">1</data>
</edge>
<edge source="Tyrosine-protein kinase JAK2" target="Myosin light chain kinase family member 4">
  <data key="d23">1</data>
</edge>
<edge source="Tyrosine-protein kinase JAK2" target="Serine/threonine-protein kinase SIK1">
  <data key="d23">1</data>
</edge>
<edge source="Tyrosine-protein kinase JAK2" target="Phosphatidylinositol 4-phosphate 3-kinase C2 domain-containing subunit beta">
  <data key="d23">1</data>
</edge>
<edge source="Tyrosine-protein kinase JAK2" target="Angiopoietin-1 receptor">
  <data key="d23">1</data>
</edge>
<edge source="Tyrosine-protein kinase JAK2" target="Tyrosine-protein kinase CSK">
  <data key="d23">1</data>
</edge>
<edge source="Tyrosine-protein kinase JAK2" target="Ribosomal protein S6 kinase alpha-3">
  <data key="d23">1</data>
</edge>
<edge source="Tyrosine-protein kinase JAK2" target="Proto-oncogene tyrosine-protein kinase ROS">
  <data key="d23">1</data>
</edge>
<edge source="Tyrosine-protein kinase JAK2" target="Serine/threonine-protein kinase mTOR">
  <data key="d23">1</data>
</edge>
<edge source="Tyrosine-protein kinase JAK2" target="Myosin-IIIa">
  <data key="d23">1</data>
</edge>
<edge source="Tyrosine-protein kinase JAK2" target="Phosphatidylinositol 5-phosphate 4-kinase type-2 beta">
  <data key="d23">1</data>
</edge>
<edge source="Tyrosine-protein kinase JAK2" target="Serine/threonine-protein kinase Chk1">
  <data key="d23">1</data>
</edge>
<edge source="Tyrosine-protein kinase JAK2" target="Serine/threonine-protein kinase Nek4">
  <data key="d23">1</data>
</edge>
<edge source="Tyrosine-protein kinase JAK2" target="Serine/threonine-protein kinase RIO1">
  <data key="d23">1</data>
</edge>
<edge source="Tyrosine-protein kinase JAK2" target="Serine/threonine-protein kinase 3">
  <data key="d23">1</data>
</edge>
<edge source="Tyrosine-protein kinase JAK2" target="Receptor-interacting serine/threonine-protein kinase 1">
  <data key="d23">1</data>
</edge>
<edge source="Tyrosine-protein kinase JAK2" target="Death-associated protein kinase 2">
  <data key="d23">1</data>
</edge>
<edge source="Tyrosine-protein kinase JAK2" target="Tyrosine-protein kinase ZAP-70">
  <data key="d23">1</data>
</edge>
<edge source="Tyrosine-protein kinase JAK2" target="Calcium/calmodulin-dependent protein kinase type 1">
  <data key="d23">1</data>
</edge>
<edge source="Tyrosine-protein kinase JAK2" target="Mitogen-activated protein kinase kinase kinase 1">
  <data key="d23">1</data>
</edge>
<edge source="Tyrosine-protein kinase JAK2" target="Serine/threonine-protein kinase tousled-like 1">
  <data key="d23">1</data>
</edge>
<edge source="Tyrosine-protein kinase JAK2" target="MAP kinase-interacting serine/threonine-protein kinase 2">
  <data key="d23">1</data>
</edge>
<edge source="Tyrosine-protein kinase JAK2" target="Serine/threonine-protein kinase PAK 3">
  <data key="d23">1</data>
</edge>
<edge source="Tyrosine-protein kinase JAK2" target="Dual specificity protein kinase CLK2">
  <data key="d23">1</data>
</edge>
<edge source="Tyrosine-protein kinase JAK2" target="TRAF2 and NCK-interacting protein kinase">
  <data key="d23">1</data>
</edge>
<edge source="Tyrosine-protein kinase JAK2" target="Wee1-like protein kinase">
  <data key="d23">1</data>
</edge>
<edge source="Tyrosine-protein kinase JAK2" target="Myosin light chain kinase 2, skeletal/cardiac muscle">
  <data key="d23">1</data>
</edge>
<edge source="Tyrosine-protein kinase JAK2" target="Discoidin domain-containing receptor 2">
  <data key="d23">1</data>
</edge>
<edge source="Tyrosine-protein kinase JAK2" target="Serine/threonine-protein kinase PLK3">
  <data key="d23">1</data>
</edge>
<edge source="Tyrosine-protein kinase JAK2" target="Ephrin type-B receptor 4">
  <data key="d23">1</data>
</edge>
<edge source="Tyrosine-protein kinase JAK2" target="Mitogen-activated protein kinase kinase kinase 9">
  <data key="d23">1</data>
</edge>
<edge source="Tyrosine-protein kinase JAK2" target="Serine/threonine-protein kinase 17B">
  <data key="d23">1</data>
</edge>
<edge source="Tyrosine-protein kinase JAK2" target="Myosin light chain kinase, smooth muscle">
  <data key="d23">1</data>
</edge>
<edge source="Tyrosine-protein kinase JAK2" target="Glycogen synthase kinase-3 alpha">
  <data key="d23">1</data>
</edge>
<edge source="Tyrosine-protein kinase JAK2" target="Fatty-acid amide hydrolase 1">
  <data key="d23">1</data>
</edge>
<edge source="Tyrosine-protein kinase JAK2" target="Microtubule-associated serine/threonine-protein kinase 1">
  <data key="d23">1</data>
</edge>
<edge source="Tyrosine-protein kinase JAK2" target="Mitogen-activated protein kinase 13">
  <data key="d23">1</data>
</edge>
<edge source="Tyrosine-protein kinase JAK2" target="Ankyrin repeat and protein kinase domain-containing protein 1">
  <data key="d23">1</data>
</edge>
<edge source="Tyrosine-protein kinase JAK2" target="Serine/threonine-protein kinase Nek2">
  <data key="d23">1</data>
</edge>
<edge source="Tyrosine-protein kinase JAK2" target="Aurora kinase C">
  <data key="d23">1</data>
</edge>
<edge source="Tyrosine-protein kinase JAK2" target="Serine/threonine-protein kinase DCLK2">
  <data key="d23">1</data>
</edge>
<edge source="Tyrosine-protein kinase JAK2" target="Rho-associated protein kinase 2">
  <data key="d23">1</data>
</edge>
<edge source="Tyrosine-protein kinase JAK2" target="Epidermal growth factor receptor">
  <data key="d23">2</data>
</edge>
<edge source="Tyrosine-protein kinase JAK2" target="eIF-2-alpha kinase GCN2">
  <data key="d23">1</data>
</edge>
<edge source="Tyrosine-protein kinase JAK2" target="Casein kinase I isoform alpha">
  <data key="d23">1</data>
</edge>
<edge source="Tyrosine-protein kinase JAK2" target="Kappa-casein">
  <data key="d23">1</data>
</edge>
<edge source="Tyrosine-protein kinase JAK2" target="Mitogen-activated protein kinase 10">
  <data key="d23">1</data>
</edge>
<edge source="Tyrosine-protein kinase JAK2" target="Serine/threonine-protein kinase SIK2">
  <data key="d23">1</data>
</edge>
<edge source="Tyrosine-protein kinase JAK2" target="Mitogen-activated protein kinase 14">
  <data key="d23">1</data>
</edge>
<edge source="Tyrosine-protein kinase JAK2" target="Mitogen-activated protein kinase kinase kinase 6">
  <data key="d23">1</data>
</edge>
<edge source="Tyrosine-protein kinase JAK2" target="Serine/threonine-protein kinase ICK">
  <data key="d23">1</data>
</edge>
<edge source="Tyrosine-protein kinase JAK2" target="Tyrosine-protein kinase Mer">
  <data key="d23">1</data>
</edge>
<edge source="Tyrosine-protein kinase JAK2" target="LIM domain kinase 1">
  <data key="d23">1</data>
</edge>
<edge source="Tyrosine-protein kinase JAK2" target="Calcium-dependent protein kinase 1">
  <data key="d23">1</data>
</edge>
<edge source="Tyrosine-protein kinase JAK2" target="Casein kinase II subunit alpha">
  <data key="d23">1</data>
</edge>
<edge source="Tyrosine-protein kinase JAK2" target="Phosphatidylinositol 4-kinase beta">
  <data key="d23">1</data>
</edge>
<edge source="Tyrosine-protein kinase JAK2" target="Serine/threonine-protein kinase Nek11">
  <data key="d23">1</data>
</edge>
<edge source="Tyrosine-protein kinase JAK2" target="Serine/threonine-protein kinase ULK1">
  <data key="d23">1</data>
</edge>
<edge source="Tyrosine-protein kinase JAK2" target="ALK tyrosine kinase receptor">
  <data key="d23">1</data>
</edge>
<edge source="Tyrosine-protein kinase JAK2" target="Cyclin-G-associated kinase">
  <data key="d23">1</data>
</edge>
<edge source="Tyrosine-protein kinase JAK2" target="Peripheral plasma membrane protein CASK">
  <data key="d23">1</data>
</edge>
<edge source="Tyrosine-protein kinase JAK2" target="Serine/threonine-protein kinase N1">
  <data key="d23">1</data>
</edge>
<edge source="Tyrosine-protein kinase JAK2" target="Serine/threonine-protein kinase 17A">
  <data key="d23">1</data>
</edge>
<edge source="Tyrosine-protein kinase JAK2" target="Protein kinase C delta type">
  <data key="d23">1</data>
</edge>
<edge source="Tyrosine-protein kinase JAK2" target="Phosphatidylinositol 5-phosphate 4-kinase type-2 gamma">
  <data key="d23">1</data>
</edge>
<edge source="Tyrosine-protein kinase JAK2" target="5'-AMP-activated protein kinase catalytic subunit alpha-2">
  <data key="d23">1</data>
</edge>
<edge source="Tyrosine-protein kinase JAK2" target="Non-receptor tyrosine-protein kinase TYK2">
  <data key="d23">2</data>
</edge>
<edge source="Tyrosine-protein kinase JAK2" target="Serine/threonine-protein kinase PAK 6">
  <data key="d23">1</data>
</edge>
<edge source="Tyrosine-protein kinase JAK2" target="Ephrin type-B receptor 1">
  <data key="d23">1</data>
</edge>
<edge source="Tyrosine-protein kinase JAK2" target="Serine/threonine-protein kinase PknB">
  <data key="d23">1</data>
</edge>
<edge source="Tyrosine-protein kinase JAK2" target="Tyrosine-protein kinase receptor Tie-1">
  <data key="d23">1</data>
</edge>
<edge source="Tyrosine-protein kinase JAK2" target="Mitogen-activated protein kinase kinase kinase kinase 3">
  <data key="d23">1</data>
</edge>
<edge source="Tyrosine-protein kinase JAK2" target="Tyrosine-protein kinase JAK3">
  <data key="d23">4</data>
</edge>
<edge source="Tyrosine-protein kinase JAK2" target="NUAK family SNF1-like kinase 2">
  <data key="d23">1</data>
</edge>
<edge source="Tyrosine-protein kinase JAK2" target="Calcium/calmodulin-dependent protein kinase type II subunit delta">
  <data key="d23">1</data>
</edge>
<edge source="Tyrosine-protein kinase JAK2" target="Vascular endothelial growth factor receptor 1">
  <data key="d23">1</data>
</edge>
<edge source="Tyrosine-protein kinase JAK2" target="Proto-oncogene tyrosine-protein kinase receptor Ret">
  <data key="d23">1</data>
</edge>
<edge source="Tyrosine-protein kinase JAK2" target="UDP-glucuronosyltransferase 1-1">
  <data key="d23">1</data>
</edge>
<edge source="Tyrosine-protein kinase JAK2" target="Ephrin type-B receptor 2">
  <data key="d23">1</data>
</edge>
<edge source="Tyrosine-protein kinase JAK2" target="Cyclin-dependent kinase 4">
  <data key="d23">1</data>
</edge>
<edge source="Tyrosine-protein kinase JAK2" target="Serine/threonine-protein kinase PRP4 homolog">
  <data key="d23">1</data>
</edge>
<edge source="Tyrosine-protein kinase JAK2" target="Uncharacterized serine/threonine-protein kinase SBK3">
  <data key="d23">1</data>
</edge>
<edge source="Tyrosine-protein kinase JAK2" target="Calcium/calmodulin-dependent protein kinase type 1D">
  <data key="d23">1</data>
</edge>
<edge source="Tyrosine-protein kinase JAK2" target="Receptor tyrosine-protein kinase erbB-2">
  <data key="d23">2</data>
</edge>
<edge source="Tyrosine-protein kinase JAK2" target="Proto-oncogene tyrosine-protein kinase Src">
  <data key="d23">1</data>
</edge>
<edge source="Tyrosine-protein kinase JAK2" target="Abelson tyrosine-protein kinase 2">
  <data key="d23">1</data>
</edge>
<edge source="Tyrosine-protein kinase JAK2" target="Serine/threonine-protein kinase SIK3">
  <data key="d23">1</data>
</edge>
<edge source="Tyrosine-protein kinase JAK2" target="Serine/threonine-protein kinase Nek3">
  <data key="d23">1</data>
</edge>
<edge source="Tyrosine-protein kinase JAK2" target="Megakaryocyte-associated tyrosine-protein kinase">
  <data key="d23">1</data>
</edge>
<edge source="Tyrosine-protein kinase JAK2" target="5'-AMP-activated protein kinase subunit gamma-1">
  <data key="d23">1</data>
</edge>
<edge source="Tyrosine-protein kinase JAK2" target="Mitogen-activated protein kinase kinase kinase 19">
  <data key="d23">1</data>
</edge>
<edge source="Tyrosine-protein kinase JAK2" target="NT-3 growth factor receptor">
  <data key="d23">1</data>
</edge>
<edge source="Tyrosine-protein kinase JAK2" target="MAP kinase-interacting serine/threonine-protein kinase 1">
  <data key="d23">1</data>
</edge>
<edge source="Tyrosine-protein kinase JAK2" target="Ephrin type-A receptor 6">
  <data key="d23">1</data>
</edge>
<edge source="Tyrosine-protein kinase JAK2" target="Mitogen-activated protein kinase 9">
  <data key="d23">1</data>
</edge>
<edge source="Tyrosine-protein kinase JAK2" target="AP2-associated protein kinase 1">
  <data key="d23">1</data>
</edge>
<edge source="Tyrosine-protein kinase JAK2" target="Mitogen-activated protein kinase kinase kinase kinase 2">
  <data key="d23">1</data>
</edge>
<edge source="Tyrosine-protein kinase JAK2" target="5'-AMP-activated protein kinase catalytic subunit alpha-1">
  <data key="d23">1</data>
</edge>
<edge source="Tyrosine-protein kinase JAK2" target="Bone morphogenetic protein receptor type-1B">
  <data key="d23">1</data>
</edge>
<edge source="Tyrosine-protein kinase JAK2" target="Tyrosine-protein kinase Fes/Fps">
  <data key="d23">1</data>
</edge>
<edge source="Tyrosine-protein kinase JAK2" target="MAP/microtubule affinity-regulating kinase 4">
  <data key="d23">1</data>
</edge>
<edge source="Tyrosine-protein kinase JAK2" target="Mitogen-activated protein kinase 15">
  <data key="d23">1</data>
</edge>
<edge source="Tyrosine-protein kinase JAK2" target="Cyclin-dependent kinase-like 2">
  <data key="d23">1</data>
</edge>
<edge source="Tyrosine-protein kinase JAK2" target="Vascular endothelial growth factor receptor 2">
  <data key="d23">1</data>
</edge>
<edge source="Tyrosine-protein kinase JAK2" target="Casein kinase II subunit alpha'">
  <data key="d23">1</data>
</edge>
<edge source="Tyrosine-protein kinase JAK2" target="Cathepsin L1">
  <data key="d23">1</data>
</edge>
<edge source="Tyrosine-protein kinase JAK2" target="Dual specificity tyrosine-phosphorylation-regulated kinase 1B">
  <data key="d23">1</data>
</edge>
<edge source="Tyrosine-protein kinase JAK2" target="TGF-beta receptor type-2">
  <data key="d23">1</data>
</edge>
<edge source="Tyrosine-protein kinase JAK2" target="Mitogen-activated protein kinase kinase kinase kinase 5">
  <data key="d23">1</data>
</edge>
<edge source="Tyrosine-protein kinase JAK2" target="Interleukin-1 receptor-associated kinase 3">
  <data key="d23">1</data>
</edge>
<edge source="Tyrosine-protein kinase JAK2" target="Tyrosine-protein kinase FRK">
  <data key="d23">2</data>
</edge>
<edge source="Tyrosine-protein kinase JAK2" target="Serine/threonine-protein kinase B-raf">
  <data key="d23">1</data>
</edge>
<edge source="Tyrosine-protein kinase JAK2" target="Homeodomain-interacting protein kinase 2">
  <data key="d23">1</data>
</edge>
<edge source="Tyrosine-protein kinase JAK2" target="LIM domain kinase 2">
  <data key="d23">1</data>
</edge>
<edge source="Tyrosine-protein kinase JAK2" target="Serine/threonine-protein kinase/endoribonuclease IRE1">
  <data key="d23">1</data>
</edge>
<edge source="Tyrosine-protein kinase JAK2" target="Mitogen-activated protein kinase kinase kinase 11">
  <data key="d23">1</data>
</edge>
<edge source="Tyrosine-protein kinase JAK2" target="MAP kinase-activated protein kinase 5">
  <data key="d23">1</data>
</edge>
<edge source="Tyrosine-protein kinase JAK2" target="Receptor-interacting serine/threonine-protein kinase 2">
  <data key="d23">1</data>
</edge>
<edge source="Tyrosine-protein kinase JAK2" target="Mitogen-activated protein kinase 7">
  <data key="d23">1</data>
</edge>
<edge source="Tyrosine-protein kinase JAK2" target="Death-associated protein kinase 3">
  <data key="d23">1</data>
</edge>
<edge source="Tyrosine-protein kinase JAK2" target="Serine/threonine-protein kinase OSR1">
  <data key="d23">1</data>
</edge>
<edge source="Tyrosine-protein kinase JAK2" target="Ephrin type-A receptor 7">
  <data key="d23">1</data>
</edge>
<edge source="Tyrosine-protein kinase JAK2" target="Serine/threonine-protein kinase LATS1">
  <data key="d23">1</data>
</edge>
<edge source="Tyrosine-protein kinase JAK2" target="Dual specificity mitogen-activated protein kinase kinase 6">
  <data key="d23">1</data>
</edge>
<edge source="Tyrosine-protein kinase JAK2" target="Serine/threonine-protein kinase Sgk3">
  <data key="d23">1</data>
</edge>
<edge source="Tyrosine-protein kinase JAK2" target="MAP/microtubule affinity-regulating kinase 3">
  <data key="d23">1</data>
</edge>
<edge source="Tyrosine-protein kinase JAK2" target="Serine/threonine-protein kinase N2">
  <data key="d23">1</data>
</edge>
<edge source="Tyrosine-protein kinase JAK2" target="Serine/threonine-protein kinase 36">
  <data key="d23">1</data>
</edge>
<edge source="Tyrosine-protein kinase JAK2" target="Inhibitor of nuclear factor kappa-B kinase subunit epsilon">
  <data key="d23">1</data>
</edge>
<edge source="Tyrosine-protein kinase JAK2" target="Death-associated protein kinase 1">
  <data key="d23">1</data>
</edge>
<edge source="Tyrosine-protein kinase JAK2" target="Phosphorylase b kinase gamma catalytic chain, skeletal muscle/heart isoform">
  <data key="d23">1</data>
</edge>
<edge source="Tyrosine-protein kinase JAK2" target="Tyrosine-protein kinase HCK">
  <data key="d23">1</data>
</edge>
<edge source="Tyrosine-protein kinase JAK2" target="Fibroblast growth factor receptor 1">
  <data key="d23">1</data>
</edge>
<edge source="Tyrosine-protein kinase JAK2" target="Dual specificity mitogen-activated protein kinase kinase 3">
  <data key="d23">1</data>
</edge>
<edge source="Tyrosine-protein kinase JAK2" target="Serine/threonine-protein kinase MRCK gamma">
  <data key="d23">1</data>
</edge>
<edge source="Tyrosine-protein kinase JAK2" target="Protein kinase C epsilon type">
  <data key="d23">1</data>
</edge>
<edge source="Tyrosine-protein kinase JAK2" target="Tyrosine-protein kinase Tec">
  <data key="d23">2</data>
</edge>
<edge source="Tyrosine-protein kinase JAK2" target="Tyrosine-protein kinase Srms">
  <data key="d23">1</data>
</edge>
<edge source="Tyrosine-protein kinase JAK2" target="Cyclin-dependent kinase 1">
  <data key="d23">1</data>
</edge>
<edge source="Tyrosine-protein kinase JAK2" target="Tyrosine-protein kinase receptor UFO">
  <data key="d23">1</data>
</edge>
<edge source="Tyrosine-protein kinase JAK2" target="Activin receptor type-1B">
  <data key="d23">1</data>
</edge>
<edge source="Tyrosine-protein kinase JAK2" target="Serine/threonine-protein kinase 38">
  <data key="d23">1</data>
</edge>
<edge source="Tyrosine-protein kinase JAK2" target="Serine/threonine-protein kinase SBK1">
  <data key="d23">1</data>
</edge>
<edge source="Tyrosine-protein kinase JAK2" target="Serine/threonine-protein kinase D1">
  <data key="d23">1</data>
</edge>
<edge source="Tyrosine-protein kinase JAK2" target="Serine/threonine-protein kinase 24">
  <data key="d23">1</data>
</edge>
<edge source="Tyrosine-protein kinase JAK2" target="Cyclin-dependent kinase 17">
  <data key="d23">1</data>
</edge>
<edge source="Tyrosine-protein kinase JAK2" target="Glycogen synthase kinase-3 beta">
  <data key="d23">1</data>
</edge>
<edge source="Tyrosine-protein kinase JAK2" target="Serine/threonine-protein kinase tousled-like 2">
  <data key="d23">1</data>
</edge>
<edge source="Tyrosine-protein kinase JAK2" target="Serine/threonine-protein kinase 38-like">
  <data key="d23">1</data>
</edge>
<edge source="Tyrosine-protein kinase JAK2" target="Mitogen-activated protein kinase kinase kinase 15">
  <data key="d23">1</data>
</edge>
<edge source="Tyrosine-protein kinase JAK2" target="3-phosphoinositide-dependent protein kinase 1">
  <data key="d23">1</data>
</edge>
<edge source="Tyrosine-protein kinase JAK2" target="Receptor-interacting serine/threonine-protein kinase 4">
  <data key="d23">1</data>
</edge>
<edge source="Tyrosine-protein kinase JAK2" target="Serine/threonine-protein kinase TNNI3K">
  <data key="d23">1</data>
</edge>
<edge source="Tyrosine-protein kinase JAK2" target="Serine/threonine-protein kinase 33">
  <data key="d23">1</data>
</edge>
<edge source="Tyrosine-protein kinase JAK2" target="CLIP-associating protein 1">
  <data key="d23">1</data>
</edge>
<edge source="Tyrosine-protein kinase JAK2" target="Serine/threonine-protein kinase pim-3">
  <data key="d23">1</data>
</edge>
<edge source="Tyrosine-protein kinase JAK2" target="Serine/threonine-protein kinase NIM1">
  <data key="d23">1</data>
</edge>
<edge source="Tyrosine-protein kinase JAK2" target="Mitogen-activated protein kinase kinase kinase 13">
  <data key="d23">1</data>
</edge>
<edge source="Tyrosine-protein kinase JAK2" target="Serine/threonine-protein kinase DCLK3">
  <data key="d23">1</data>
</edge>
<edge source="Tyrosine-protein kinase JAK2" target="Protein-tyrosine kinase 6">
  <data key="d23">2</data>
</edge>
<edge source="Tyrosine-protein kinase JAK2" target="Ephrin type-A receptor 4">
  <data key="d23">1</data>
</edge>
<edge source="Tyrosine-protein kinase JAK2" target="Aurora kinase A">
  <data key="d23">1</data>
</edge>
<edge source="Tyrosine-protein kinase JAK2" target="Receptor-type tyrosine-protein kinase FLT3">
  <data key="d23">1</data>
</edge>
<edge source="Tyrosine-protein kinase JAK2" target="Phosphatidylinositol 4-phosphate 3-kinase C2 domain-containing subunit gamma">
  <data key="d23">1</data>
</edge>
<edge source="Tyrosine-protein kinase JAK2" target="Tyrosine-protein kinase BTK">
  <data key="d23">2</data>
</edge>
<edge source="Tyrosine-protein kinase JAK2" target="Vesicle monoamine transporter type 2">
  <data key="d23">1</data>
</edge>
<edge source="Tyrosine-protein kinase JAK2" target="Ephrin type-A receptor 2">
  <data key="d23">1</data>
</edge>
<edge source="Tyrosine-protein kinase JAK2" target="Cyclin-dependent kinase 15">
  <data key="d23">1</data>
</edge>
<edge source="Tyrosine-protein kinase JAK2" target="Mitogen-activated protein kinase kinase kinase kinase 4">
  <data key="d23">1</data>
</edge>
<edge source="Tyrosine-protein kinase JAK2" target="Testis-specific serine/threonine-protein kinase 1">
  <data key="d23">1</data>
</edge>
<edge source="Tyrosine-protein kinase JAK2" target="Protein-tyrosine kinase 2-beta">
  <data key="d23">2</data>
</edge>
<edge source="Tyrosine-protein kinase JAK2" target="Ribosomal protein S6 kinase alpha-1">
  <data key="d23">1</data>
</edge>
<edge source="Tyrosine-protein kinase JAK2" target="Mitogen-activated protein kinase kinase kinase 12">
  <data key="d23">1</data>
</edge>
<edge source="Tyrosine-protein kinase JAK2" target="STE20-like serine/threonine-protein kinase">
  <data key="d23">1</data>
</edge>
<edge source="Tyrosine-protein kinase JAK2" target="Aurora kinase B">
  <data key="d23">1</data>
</edge>
<edge source="Tyrosine-protein kinase JAK2" target="Bone morphogenetic protein receptor type-2">
  <data key="d23">1</data>
</edge>
<edge source="Tyrosine-protein kinase JAK2" target="Serine/threonine-protein kinase PAK 4">
  <data key="d23">1</data>
</edge>
<edge source="Tyrosine-protein kinase JAK2" target="Mitogen-activated protein kinase kinase kinase 10">
  <data key="d23">1</data>
</edge>
<edge source="Tyrosine-protein kinase JAK2" target="Serine/threonine-protein kinase RIO2">
  <data key="d23">1</data>
</edge>
<edge source="Tyrosine-protein kinase JAK2" target="Vascular endothelial growth factor receptor 3">
  <data key="d23">1</data>
</edge>
<edge source="Tyrosine-protein kinase JAK3" target="Atypical kinase COQ8B, mitochondrial">
  <data key="d23">1</data>
</edge>
<edge source="Tyrosine-protein kinase JAK3" target="Cyclin-dependent kinase 16">
  <data key="d23">1</data>
</edge>
<edge source="Tyrosine-protein kinase JAK3" target="Serine/threonine-protein kinase 26">
  <data key="d23">1</data>
</edge>
<edge source="Tyrosine-protein kinase JAK3" target="Serine/threonine-protein kinase 10">
  <data key="d23">1</data>
</edge>
<edge source="Tyrosine-protein kinase JAK3" target="Tyrosine-protein kinase receptor TYRO3">
  <data key="d23">1</data>
</edge>
<edge source="Tyrosine-protein kinase JAK3" target="Calcium/calmodulin-dependent protein kinase type 1G">
  <data key="d23">1</data>
</edge>
<edge source="Tyrosine-protein kinase JAK3" target="BMP-2-inducible protein kinase">
  <data key="d23">1</data>
</edge>
<edge source="Tyrosine-protein kinase JAK3" target="Protein kinase C theta type">
  <data key="d23">1</data>
</edge>
<edge source="Tyrosine-protein kinase JAK3" target="Dual specificity testis-specific protein kinase 1">
  <data key="d23">1</data>
</edge>
<edge source="Tyrosine-protein kinase JAK3" target="Calcium/calmodulin-dependent protein kinase type II subunit beta">
  <data key="d23">1</data>
</edge>
<edge source="Tyrosine-protein kinase JAK3" target="Serine/threonine-protein kinase Nek9">
  <data key="d23">1</data>
</edge>
<edge source="Tyrosine-protein kinase JAK3" target="Fibroblast growth factor receptor 3">
  <data key="d23">1</data>
</edge>
<edge source="Tyrosine-protein kinase JAK3" target="Ephrin type-A receptor 3">
  <data key="d23">1</data>
</edge>
<edge source="Tyrosine-protein kinase JAK3" target="Serine/threonine-protein kinase TBK1">
  <data key="d23">1</data>
</edge>
<edge source="Tyrosine-protein kinase JAK3" target="Equilibrative nucleoside transporter 1">
  <data key="d23">1</data>
</edge>
<edge source="Tyrosine-protein kinase JAK3" target="Ribosomal protein S6 kinase alpha-6">
  <data key="d23">1</data>
</edge>
<edge source="Tyrosine-protein kinase JAK3" target="Interleukin-1 receptor-associated kinase 1">
  <data key="d23">1</data>
</edge>
<edge source="Tyrosine-protein kinase JAK3" target="Serine/threonine-protein kinase DCLK1">
  <data key="d23">1</data>
</edge>
<edge source="Tyrosine-protein kinase JAK3" target="Serine/threonine-protein kinase PAK 1">
  <data key="d23">1</data>
</edge>
<edge source="Tyrosine-protein kinase JAK3" target="Dual specificity tyrosine-phosphorylation-regulated kinase 1A">
  <data key="d23">1</data>
</edge>
<edge source="Tyrosine-protein kinase JAK3" target="Insulin receptor-related protein">
  <data key="d23">1</data>
</edge>
<edge source="Tyrosine-protein kinase JAK3" target="Inhibitor of nuclear factor kappa-B kinase subunit beta">
  <data key="d23">1</data>
</edge>
<edge source="Tyrosine-protein kinase JAK3" target="Serine/threonine-protein kinase TAO2">
  <data key="d23">1</data>
</edge>
<edge source="Tyrosine-protein kinase JAK3" target="Leukocyte tyrosine kinase receptor">
  <data key="d23">1</data>
</edge>
<edge source="Tyrosine-protein kinase JAK3" target="Tyrosine-protein kinase SYK">
  <data key="d23">1</data>
</edge>
<edge source="Tyrosine-protein kinase JAK3" target="NUAK family SNF1-like kinase 1">
  <data key="d23">1</data>
</edge>
<edge source="Tyrosine-protein kinase JAK3" target="Calcium/calmodulin-dependent protein kinase type II subunit gamma">
  <data key="d23">1</data>
</edge>
<edge source="Tyrosine-protein kinase JAK3" target="Ephrin type-A receptor 5">
  <data key="d23">1</data>
</edge>
<edge source="Tyrosine-protein kinase JAK3" target="Adenosine receptor A3">
  <data key="d23">1</data>
</edge>
<edge source="Tyrosine-protein kinase JAK3" target="Serine/threonine-protein kinase 32A">
  <data key="d23">1</data>
</edge>
<edge source="Tyrosine-protein kinase JAK3" target="Interferon-induced, double-stranded RNA-activated protein kinase">
  <data key="d23">1</data>
</edge>
<edge source="Tyrosine-protein kinase JAK3" target="Activin receptor type-1">
  <data key="d23">1</data>
</edge>
<edge source="Tyrosine-protein kinase JAK3" target="Serine/threonine-protein kinase Nek1">
  <data key="d23">1</data>
</edge>
<edge source="Tyrosine-protein kinase JAK3" target="Serine/threonine-protein kinase Chk2">
  <data key="d23">1</data>
</edge>
<edge source="Tyrosine-protein kinase JAK3" target="Serine/threonine-protein kinase PAK 5">
  <data key="d23">1</data>
</edge>
<edge source="Tyrosine-protein kinase JAK3" target="Tyrosine-protein kinase ITK/TSK">
  <data key="d23">2</data>
</edge>
<edge source="Tyrosine-protein kinase JAK3" target="Serine/threonine-protein kinase TAO1">
  <data key="d23">1</data>
</edge>
<edge source="Tyrosine-protein kinase JAK3" target="cAMP-dependent protein kinase catalytic subunit alpha">
  <data key="d23">1</data>
</edge>
<edge source="Tyrosine-protein kinase JAK3" target="Serine/threonine-protein kinase PLK4">
  <data key="d23">1</data>
</edge>
<edge source="Tyrosine-protein kinase JAK3" target="Mitogen-activated protein kinase kinase kinase kinase 1">
  <data key="d23">1</data>
</edge>
<edge source="Tyrosine-protein kinase JAK3" target="Cytoplasmic tyrosine-protein kinase BMX">
  <data key="d23">2</data>
</edge>
<edge source="Tyrosine-protein kinase JAK3" target="Mitogen-activated protein kinase kinase kinase MLT">
  <data key="d23">1</data>
</edge>
<edge source="Tyrosine-protein kinase JAK3" target="Mitogen-activated protein kinase kinase kinase 2">
  <data key="d23">1</data>
</edge>
<edge source="Tyrosine-protein kinase JAK3" target="Calcium/calmodulin-dependent protein kinase kinase 2">
  <data key="d23">1</data>
</edge>
<edge source="Tyrosine-protein kinase JAK3" target="Dual specificity mitogen-activated protein kinase kinase 2">
  <data key="d23">1</data>
</edge>
<edge source="Tyrosine-protein kinase JAK3" target="cAMP-dependent protein kinase catalytic subunit beta">
  <data key="d23">1</data>
</edge>
<edge source="Tyrosine-protein kinase JAK3" target="cGMP-dependent protein kinase 2">
  <data key="d23">1</data>
</edge>
<edge source="Tyrosine-protein kinase JAK3" target="Leucine-rich repeat serine/threonine-protein kinase 2">
  <data key="d23">1</data>
</edge>
<edge source="Tyrosine-protein kinase JAK3" target="Serine/threonine-protein kinase Nek5">
  <data key="d23">1</data>
</edge>
<edge source="Tyrosine-protein kinase JAK3" target="Citron Rho-interacting kinase">
  <data key="d23">1</data>
</edge>
<edge source="Tyrosine-protein kinase JAK3" target="5'-AMP-activated protein kinase subunit beta-1">
  <data key="d23">1</data>
</edge>
<edge source="Tyrosine-protein kinase JAK3" target="Protein kinase C gamma type">
  <data key="d23">1</data>
</edge>
<edge source="Tyrosine-protein kinase JAK3" target="Dual specificity protein kinase CLK1">
  <data key="d23">1</data>
</edge>
<edge source="Tyrosine-protein kinase JAK3" target="Cyclin-dependent kinase-like 1">
  <data key="d23">1</data>
</edge>
<edge source="Tyrosine-protein kinase JAK3" target="Cathepsin S">
  <data key="d23">1</data>
</edge>
<edge source="Tyrosine-protein kinase JAK3" target="Calcium/calmodulin-dependent protein kinase type II subunit alpha">
  <data key="d23">1</data>
</edge>
<edge source="Tyrosine-protein kinase JAK3" target="Ephrin type-A receptor 1">
  <data key="d23">1</data>
</edge>
<edge source="Tyrosine-protein kinase JAK3" target="Dual specificity protein kinase CLK4">
  <data key="d23">1</data>
</edge>
<edge source="Tyrosine-protein kinase JAK3" target="Serine/threonine-protein kinase ULK3">
  <data key="d23">1</data>
</edge>
<edge source="Tyrosine-protein kinase JAK3" target="Ephrin type-A receptor 8">
  <data key="d23">1</data>
</edge>
<edge source="Tyrosine-protein kinase JAK3" target="Interleukin-1 receptor-associated kinase 4">
  <data key="d23">1</data>
</edge>
<edge source="Tyrosine-protein kinase JAK3" target="Tyrosine-protein kinase Fyn">
  <data key="d23">1</data>
</edge>
<edge source="Tyrosine-protein kinase JAK3" target="5'-AMP-activated protein kinase subunit gamma-2">
  <data key="d23">1</data>
</edge>
<edge source="Tyrosine-protein kinase JAK3" target="Muscle, skeletal receptor tyrosine-protein kinase">
  <data key="d23">1</data>
</edge>
<edge source="Tyrosine-protein kinase JAK3" target="Membrane-associated tyrosine- and threonine-specific cdc2-inhibitory kinase">
  <data key="d23">1</data>
</edge>
<edge source="Tyrosine-protein kinase JAK3" target="5'-AMP-activated protein kinase subunit gamma-3">
  <data key="d23">1</data>
</edge>
<edge source="Tyrosine-protein kinase JAK3" target="Phosphatidylinositol 4,5-bisphosphate 3-kinase catalytic subunit gamma isoform">
  <data key="d23">1</data>
</edge>
<edge source="Tyrosine-protein kinase JAK3" target="Tyrosine-protein kinase Yes">
  <data key="d23">1</data>
</edge>
<edge source="Tyrosine-protein kinase JAK3" target="Tyrosine-protein kinase Fgr">
  <data key="d23">2</data>
</edge>
<edge source="Tyrosine-protein kinase JAK3" target="SNF-related serine/threonine-protein kinase">
  <data key="d23">1</data>
</edge>
<edge source="Tyrosine-protein kinase JAK3" target="RAF proto-oncogene serine/threonine-protein kinase">
  <data key="d23">1</data>
</edge>
<edge source="Tyrosine-protein kinase JAK3" target="Homeodomain-interacting protein kinase 3">
  <data key="d23">1</data>
</edge>
<edge source="Tyrosine-protein kinase JAK3" target="Serine/threonine-protein kinase TAO3">
  <data key="d23">1</data>
</edge>
<edge source="Tyrosine-protein kinase JAK3" target="Macrophage-stimulating protein receptor">
  <data key="d23">1</data>
</edge>
<edge source="Tyrosine-protein kinase JAK3" target="Dual specificity protein kinase CLK3">
  <data key="d23">1</data>
</edge>
<edge source="Tyrosine-protein kinase JAK3" target="Serine/threonine-protein kinase MARK2">
  <data key="d23">1</data>
</edge>
<edge source="Tyrosine-protein kinase JAK3" target="Hepatocyte growth factor receptor">
  <data key="d23">1</data>
</edge>
<edge source="Tyrosine-protein kinase JAK3" target="Eukaryotic translation initiation factor 2-alpha kinase 1">
  <data key="d23">1</data>
</edge>
<edge source="Tyrosine-protein kinase JAK3" target="Calcium/calmodulin-dependent protein kinase kinase 1">
  <data key="d23">1</data>
</edge>
<edge source="Tyrosine-protein kinase JAK3" target="Serine/threonine-protein kinase PLK1">
  <data key="d23">1</data>
</edge>
<edge source="Tyrosine-protein kinase JAK3" target="TGF-beta receptor type-1">
  <data key="d23">1</data>
</edge>
<edge source="Tyrosine-protein kinase JAK3" target="STE20/SPS1-related proline-alanine-rich protein kinase">
  <data key="d23">1</data>
</edge>
<edge source="Tyrosine-protein kinase JAK3" target="Tyrosine-protein kinase Lyn">
  <data key="d23">1</data>
</edge>
<edge source="Tyrosine-protein kinase JAK3" target="BDNF/NT-3 growth factors receptor">
  <data key="d23">1</data>
</edge>
<edge source="Tyrosine-protein kinase JAK3" target="Tyrosine-protein kinase TXK">
  <data key="d23">2</data>
</edge>
<edge source="Tyrosine-protein kinase JAK3" target="5'-AMP-activated protein kinase subunit beta-2">
  <data key="d23">1</data>
</edge>
<edge source="Tyrosine-protein kinase JAK3" target="Atypical kinase COQ8A, mitochondrial">
  <data key="d23">1</data>
</edge>
<edge source="Tyrosine-protein kinase JAK3" target="Dual specificity mitogen-activated protein kinase kinase 5">
  <data key="d23">1</data>
</edge>
<edge source="Tyrosine-protein kinase JAK3" target="Mitogen-activated protein kinase kinase kinase 4">
  <data key="d23">1</data>
</edge>
<edge source="Tyrosine-protein kinase JAK3" target="Mitogen-activated protein kinase 4">
  <data key="d23">1</data>
</edge>
<edge source="Tyrosine-protein kinase JAK3" target="Maternal embryonic leucine zipper kinase">
  <data key="d23">1</data>
</edge>
<edge source="Tyrosine-protein kinase JAK3" target="Receptor tyrosine-protein kinase erbB-4">
  <data key="d23">2</data>
</edge>
<edge source="Tyrosine-protein kinase JAK3" target="Misshapen-like kinase 1">
  <data key="d23">1</data>
</edge>
<edge source="Tyrosine-protein kinase JAK3" target="Protein kinase C iota type">
  <data key="d23">1</data>
</edge>
<edge source="Tyrosine-protein kinase JAK3" target="Serine/threonine-protein kinase PLK2">
  <data key="d23">1</data>
</edge>
<edge source="Tyrosine-protein kinase JAK3" target="Tyrosine-protein kinase Blk">
  <data key="d23">2</data>
</edge>
<edge source="Tyrosine-protein kinase JAK3" target="Serine/threonine-protein kinase MARK1">
  <data key="d23">1</data>
</edge>
<edge source="Tyrosine-protein kinase JAK3" target="Serine/threonine-protein kinase pim-1">
  <data key="d23">1</data>
</edge>
<edge source="Tyrosine-protein kinase JAK3" target="Focal adhesion kinase 1">
  <data key="d23">1</data>
</edge>
<edge source="Tyrosine-protein kinase JAK3" target="Serine/threonine-protein kinase 16">
  <data key="d23">1</data>
</edge>
<edge source="Tyrosine-protein kinase JAK3" target="Serine/threonine-protein kinase RIO3">
  <data key="d23">1</data>
</edge>
<edge source="Tyrosine-protein kinase JAK3" target="Fibroblast growth factor receptor 2">
  <data key="d23">1</data>
</edge>
<edge source="Tyrosine-protein kinase JAK3" target="Non-receptor tyrosine-protein kinase TNK1">
  <data key="d23">1</data>
</edge>
<edge source="Tyrosine-protein kinase JAK3" target="Ephrin type-B receptor 6">
  <data key="d23">1</data>
</edge>
<edge source="Tyrosine-protein kinase JAK3" target="Tyrosine-protein kinase Fer">
  <data key="d23">1</data>
</edge>
<edge source="Tyrosine-protein kinase JAK3" target="Myosin light chain kinase 3">
  <data key="d23">1</data>
</edge>
<edge source="Tyrosine-protein kinase JAK3" target="Serine/threonine-protein kinase 35">
  <data key="d23">1</data>
</edge>
<edge source="Tyrosine-protein kinase JAK3" target="Phosphatidylinositol 4,5-bisphosphate 3-kinase catalytic subunit delta isoform">
  <data key="d23">1</data>
</edge>
<edge source="Tyrosine-protein kinase JAK3" target="Activated CDC42 kinase 1">
  <data key="d23">1</data>
</edge>
<edge source="Tyrosine-protein kinase JAK3" target="Serine/threonine-protein kinase PAK 2">
  <data key="d23">1</data>
</edge>
<edge source="Tyrosine-protein kinase JAK3" target="Arachidonate 5-lipoxygenase">
  <data key="d23">1</data>
</edge>
<edge source="Tyrosine-protein kinase JAK3" target="Dual specificity protein kinase TTK">
  <data key="d23">1</data>
</edge>
<edge source="Tyrosine-protein kinase JAK3" target="Tyrosine-protein kinase Lck">
  <data key="d23">2</data>
</edge>
<edge source="Tyrosine-protein kinase JAK3" target="Serine/threonine-protein kinase ULK2">
  <data key="d23">1</data>
</edge>
<edge source="Tyrosine-protein kinase JAK3" target="Insulin receptor">
  <data key="d23">1</data>
</edge>
<edge source="Tyrosine-protein kinase JAK3" target="Mitogen-activated protein kinase kinase kinase 3">
  <data key="d23">1</data>
</edge>
<edge source="Tyrosine-protein kinase JAK3" target="Myosin light chain kinase family member 4">
  <data key="d23">1</data>
</edge>
<edge source="Tyrosine-protein kinase JAK3" target="Serine/threonine-protein kinase SIK1">
  <data key="d23">1</data>
</edge>
<edge source="Tyrosine-protein kinase JAK3" target="Phosphatidylinositol 4-phosphate 3-kinase C2 domain-containing subunit beta">
  <data key="d23">1</data>
</edge>
<edge source="Tyrosine-protein kinase JAK3" target="Angiopoietin-1 receptor">
  <data key="d23">1</data>
</edge>
<edge source="Tyrosine-protein kinase JAK3" target="Tyrosine-protein kinase CSK">
  <data key="d23">1</data>
</edge>
<edge source="Tyrosine-protein kinase JAK3" target="Ribosomal protein S6 kinase alpha-3">
  <data key="d23">1</data>
</edge>
<edge source="Tyrosine-protein kinase JAK3" target="Proto-oncogene tyrosine-protein kinase ROS">
  <data key="d23">1</data>
</edge>
<edge source="Tyrosine-protein kinase JAK3" target="Serine/threonine-protein kinase mTOR">
  <data key="d23">1</data>
</edge>
<edge source="Tyrosine-protein kinase JAK3" target="Myosin-IIIa">
  <data key="d23">1</data>
</edge>
<edge source="Tyrosine-protein kinase JAK3" target="Phosphatidylinositol 5-phosphate 4-kinase type-2 beta">
  <data key="d23">1</data>
</edge>
<edge source="Tyrosine-protein kinase JAK3" target="Serine/threonine-protein kinase Chk1">
  <data key="d23">1</data>
</edge>
<edge source="Tyrosine-protein kinase JAK3" target="Serine/threonine-protein kinase Nek4">
  <data key="d23">1</data>
</edge>
<edge source="Tyrosine-protein kinase JAK3" target="Serine/threonine-protein kinase RIO1">
  <data key="d23">1</data>
</edge>
<edge source="Tyrosine-protein kinase JAK3" target="Serine/threonine-protein kinase 3">
  <data key="d23">1</data>
</edge>
<edge source="Tyrosine-protein kinase JAK3" target="Receptor-interacting serine/threonine-protein kinase 1">
  <data key="d23">1</data>
</edge>
<edge source="Tyrosine-protein kinase JAK3" target="Death-associated protein kinase 2">
  <data key="d23">1</data>
</edge>
<edge source="Tyrosine-protein kinase JAK3" target="Tyrosine-protein kinase ZAP-70">
  <data key="d23">1</data>
</edge>
<edge source="Tyrosine-protein kinase JAK3" target="Calcium/calmodulin-dependent protein kinase type 1">
  <data key="d23">1</data>
</edge>
<edge source="Tyrosine-protein kinase JAK3" target="Mitogen-activated protein kinase kinase kinase 1">
  <data key="d23">1</data>
</edge>
<edge source="Tyrosine-protein kinase JAK3" target="Serine/threonine-protein kinase tousled-like 1">
  <data key="d23">1</data>
</edge>
<edge source="Tyrosine-protein kinase JAK3" target="MAP kinase-interacting serine/threonine-protein kinase 2">
  <data key="d23">1</data>
</edge>
<edge source="Tyrosine-protein kinase JAK3" target="Serine/threonine-protein kinase PAK 3">
  <data key="d23">1</data>
</edge>
<edge source="Tyrosine-protein kinase JAK3" target="Dual specificity protein kinase CLK2">
  <data key="d23">1</data>
</edge>
<edge source="Tyrosine-protein kinase JAK3" target="TRAF2 and NCK-interacting protein kinase">
  <data key="d23">1</data>
</edge>
<edge source="Tyrosine-protein kinase JAK3" target="Wee1-like protein kinase">
  <data key="d23">1</data>
</edge>
<edge source="Tyrosine-protein kinase JAK3" target="Myosin light chain kinase 2, skeletal/cardiac muscle">
  <data key="d23">1</data>
</edge>
<edge source="Tyrosine-protein kinase JAK3" target="Discoidin domain-containing receptor 2">
  <data key="d23">1</data>
</edge>
<edge source="Tyrosine-protein kinase JAK3" target="Serine/threonine-protein kinase PLK3">
  <data key="d23">1</data>
</edge>
<edge source="Tyrosine-protein kinase JAK3" target="Ephrin type-B receptor 4">
  <data key="d23">1</data>
</edge>
<edge source="Tyrosine-protein kinase JAK3" target="Mitogen-activated protein kinase kinase kinase 9">
  <data key="d23">1</data>
</edge>
<edge source="Tyrosine-protein kinase JAK3" target="Serine/threonine-protein kinase 17B">
  <data key="d23">1</data>
</edge>
<edge source="Tyrosine-protein kinase JAK3" target="Myosin light chain kinase, smooth muscle">
  <data key="d23">1</data>
</edge>
<edge source="Tyrosine-protein kinase JAK3" target="Glycogen synthase kinase-3 alpha">
  <data key="d23">1</data>
</edge>
<edge source="Tyrosine-protein kinase JAK3" target="Fatty-acid amide hydrolase 1">
  <data key="d23">1</data>
</edge>
<edge source="Tyrosine-protein kinase JAK3" target="Microtubule-associated serine/threonine-protein kinase 1">
  <data key="d23">1</data>
</edge>
<edge source="Tyrosine-protein kinase JAK3" target="Mitogen-activated protein kinase 13">
  <data key="d23">1</data>
</edge>
<edge source="Tyrosine-protein kinase JAK3" target="Ankyrin repeat and protein kinase domain-containing protein 1">
  <data key="d23">1</data>
</edge>
<edge source="Tyrosine-protein kinase JAK3" target="Serine/threonine-protein kinase Nek2">
  <data key="d23">1</data>
</edge>
<edge source="Tyrosine-protein kinase JAK3" target="Aurora kinase C">
  <data key="d23">1</data>
</edge>
<edge source="Tyrosine-protein kinase JAK3" target="Serine/threonine-protein kinase DCLK2">
  <data key="d23">1</data>
</edge>
<edge source="Tyrosine-protein kinase JAK3" target="Rho-associated protein kinase 2">
  <data key="d23">1</data>
</edge>
<edge source="Tyrosine-protein kinase JAK3" target="Epidermal growth factor receptor">
  <data key="d23">2</data>
</edge>
<edge source="Tyrosine-protein kinase JAK3" target="eIF-2-alpha kinase GCN2">
  <data key="d23">1</data>
</edge>
<edge source="Tyrosine-protein kinase JAK3" target="Casein kinase I isoform alpha">
  <data key="d23">1</data>
</edge>
<edge source="Tyrosine-protein kinase JAK3" target="Kappa-casein">
  <data key="d23">1</data>
</edge>
<edge source="Tyrosine-protein kinase JAK3" target="Mitogen-activated protein kinase 10">
  <data key="d23">1</data>
</edge>
<edge source="Tyrosine-protein kinase JAK3" target="Serine/threonine-protein kinase SIK2">
  <data key="d23">1</data>
</edge>
<edge source="Tyrosine-protein kinase JAK3" target="Mitogen-activated protein kinase 14">
  <data key="d23">1</data>
</edge>
<edge source="Tyrosine-protein kinase JAK3" target="Mitogen-activated protein kinase kinase kinase 6">
  <data key="d23">1</data>
</edge>
<edge source="Tyrosine-protein kinase JAK3" target="Serine/threonine-protein kinase ICK">
  <data key="d23">1</data>
</edge>
<edge source="Tyrosine-protein kinase JAK3" target="Tyrosine-protein kinase Mer">
  <data key="d23">1</data>
</edge>
<edge source="Tyrosine-protein kinase JAK3" target="LIM domain kinase 1">
  <data key="d23">1</data>
</edge>
<edge source="Tyrosine-protein kinase JAK3" target="Calcium-dependent protein kinase 1">
  <data key="d23">1</data>
</edge>
<edge source="Tyrosine-protein kinase JAK3" target="Casein kinase II subunit alpha">
  <data key="d23">1</data>
</edge>
<edge source="Tyrosine-protein kinase JAK3" target="Phosphatidylinositol 4-kinase beta">
  <data key="d23">1</data>
</edge>
<edge source="Tyrosine-protein kinase JAK3" target="Serine/threonine-protein kinase Nek11">
  <data key="d23">1</data>
</edge>
<edge source="Tyrosine-protein kinase JAK3" target="Serine/threonine-protein kinase ULK1">
  <data key="d23">1</data>
</edge>
<edge source="Tyrosine-protein kinase JAK3" target="ALK tyrosine kinase receptor">
  <data key="d23">1</data>
</edge>
<edge source="Tyrosine-protein kinase JAK3" target="Cyclin-G-associated kinase">
  <data key="d23">1</data>
</edge>
<edge source="Tyrosine-protein kinase JAK3" target="Peripheral plasma membrane protein CASK">
  <data key="d23">1</data>
</edge>
<edge source="Tyrosine-protein kinase JAK3" target="Serine/threonine-protein kinase N1">
  <data key="d23">1</data>
</edge>
<edge source="Tyrosine-protein kinase JAK3" target="Serine/threonine-protein kinase 17A">
  <data key="d23">1</data>
</edge>
<edge source="Tyrosine-protein kinase JAK3" target="Protein kinase C delta type">
  <data key="d23">1</data>
</edge>
<edge source="Tyrosine-protein kinase JAK3" target="Phosphatidylinositol 5-phosphate 4-kinase type-2 gamma">
  <data key="d23">1</data>
</edge>
<edge source="Tyrosine-protein kinase JAK3" target="5'-AMP-activated protein kinase catalytic subunit alpha-2">
  <data key="d23">1</data>
</edge>
<edge source="Tyrosine-protein kinase JAK3" target="Non-receptor tyrosine-protein kinase TYK2">
  <data key="d23">2</data>
</edge>
<edge source="Tyrosine-protein kinase JAK3" target="Serine/threonine-protein kinase PAK 6">
  <data key="d23">1</data>
</edge>
<edge source="Tyrosine-protein kinase JAK3" target="Ephrin type-B receptor 1">
  <data key="d23">1</data>
</edge>
<edge source="Tyrosine-protein kinase JAK3" target="Serine/threonine-protein kinase PknB">
  <data key="d23">1</data>
</edge>
<edge source="Tyrosine-protein kinase JAK3" target="Tyrosine-protein kinase receptor Tie-1">
  <data key="d23">1</data>
</edge>
<edge source="Tyrosine-protein kinase JAK3" target="Mitogen-activated protein kinase kinase kinase kinase 3">
  <data key="d23">1</data>
</edge>
<edge source="Tyrosine-protein kinase JAK3" target="NUAK family SNF1-like kinase 2">
  <data key="d23">1</data>
</edge>
<edge source="Tyrosine-protein kinase JAK3" target="Calcium/calmodulin-dependent protein kinase type II subunit delta">
  <data key="d23">1</data>
</edge>
<edge source="Tyrosine-protein kinase JAK3" target="Vascular endothelial growth factor receptor 1">
  <data key="d23">1</data>
</edge>
<edge source="Tyrosine-protein kinase JAK3" target="Proto-oncogene tyrosine-protein kinase receptor Ret">
  <data key="d23">1</data>
</edge>
<edge source="Tyrosine-protein kinase JAK3" target="UDP-glucuronosyltransferase 1-1">
  <data key="d23">1</data>
</edge>
<edge source="Tyrosine-protein kinase JAK3" target="Ephrin type-B receptor 2">
  <data key="d23">1</data>
</edge>
<edge source="Tyrosine-protein kinase JAK3" target="Cyclin-dependent kinase 4">
  <data key="d23">1</data>
</edge>
<edge source="Tyrosine-protein kinase JAK3" target="Serine/threonine-protein kinase PRP4 homolog">
  <data key="d23">1</data>
</edge>
<edge source="Tyrosine-protein kinase JAK3" target="Uncharacterized serine/threonine-protein kinase SBK3">
  <data key="d23">1</data>
</edge>
<edge source="Tyrosine-protein kinase JAK3" target="Calcium/calmodulin-dependent protein kinase type 1D">
  <data key="d23">1</data>
</edge>
<edge source="Tyrosine-protein kinase JAK3" target="Receptor tyrosine-protein kinase erbB-2">
  <data key="d23">2</data>
</edge>
<edge source="Tyrosine-protein kinase JAK3" target="Proto-oncogene tyrosine-protein kinase Src">
  <data key="d23">1</data>
</edge>
<edge source="Tyrosine-protein kinase JAK3" target="Abelson tyrosine-protein kinase 2">
  <data key="d23">1</data>
</edge>
<edge source="Tyrosine-protein kinase JAK3" target="Serine/threonine-protein kinase SIK3">
  <data key="d23">1</data>
</edge>
<edge source="Tyrosine-protein kinase JAK3" target="Serine/threonine-protein kinase Nek3">
  <data key="d23">1</data>
</edge>
<edge source="Tyrosine-protein kinase JAK3" target="Megakaryocyte-associated tyrosine-protein kinase">
  <data key="d23">1</data>
</edge>
<edge source="Tyrosine-protein kinase JAK3" target="5'-AMP-activated protein kinase subunit gamma-1">
  <data key="d23">1</data>
</edge>
<edge source="Tyrosine-protein kinase JAK3" target="Mitogen-activated protein kinase kinase kinase 19">
  <data key="d23">1</data>
</edge>
<edge source="Tyrosine-protein kinase JAK3" target="NT-3 growth factor receptor">
  <data key="d23">1</data>
</edge>
<edge source="Tyrosine-protein kinase JAK3" target="MAP kinase-interacting serine/threonine-protein kinase 1">
  <data key="d23">1</data>
</edge>
<edge source="Tyrosine-protein kinase JAK3" target="Ephrin type-A receptor 6">
  <data key="d23">1</data>
</edge>
<edge source="Tyrosine-protein kinase JAK3" target="Mitogen-activated protein kinase 9">
  <data key="d23">1</data>
</edge>
<edge source="Tyrosine-protein kinase JAK3" target="AP2-associated protein kinase 1">
  <data key="d23">1</data>
</edge>
<edge source="Tyrosine-protein kinase JAK3" target="Mitogen-activated protein kinase kinase kinase kinase 2">
  <data key="d23">1</data>
</edge>
<edge source="Tyrosine-protein kinase JAK3" target="5'-AMP-activated protein kinase catalytic subunit alpha-1">
  <data key="d23">1</data>
</edge>
<edge source="Tyrosine-protein kinase JAK3" target="Bone morphogenetic protein receptor type-1B">
  <data key="d23">1</data>
</edge>
<edge source="Tyrosine-protein kinase JAK3" target="Tyrosine-protein kinase Fes/Fps">
  <data key="d23">1</data>
</edge>
<edge source="Tyrosine-protein kinase JAK3" target="MAP/microtubule affinity-regulating kinase 4">
  <data key="d23">1</data>
</edge>
<edge source="Tyrosine-protein kinase JAK3" target="Mitogen-activated protein kinase 15">
  <data key="d23">1</data>
</edge>
<edge source="Tyrosine-protein kinase JAK3" target="Cyclin-dependent kinase-like 2">
  <data key="d23">1</data>
</edge>
<edge source="Tyrosine-protein kinase JAK3" target="Vascular endothelial growth factor receptor 2">
  <data key="d23">1</data>
</edge>
<edge source="Tyrosine-protein kinase JAK3" target="Casein kinase II subunit alpha'">
  <data key="d23">1</data>
</edge>
<edge source="Tyrosine-protein kinase JAK3" target="Cathepsin L1">
  <data key="d23">1</data>
</edge>
<edge source="Tyrosine-protein kinase JAK3" target="Dual specificity tyrosine-phosphorylation-regulated kinase 1B">
  <data key="d23">1</data>
</edge>
<edge source="Tyrosine-protein kinase JAK3" target="TGF-beta receptor type-2">
  <data key="d23">1</data>
</edge>
<edge source="Tyrosine-protein kinase JAK3" target="Mitogen-activated protein kinase kinase kinase kinase 5">
  <data key="d23">1</data>
</edge>
<edge source="Tyrosine-protein kinase JAK3" target="Interleukin-1 receptor-associated kinase 3">
  <data key="d23">1</data>
</edge>
<edge source="Tyrosine-protein kinase JAK3" target="Tyrosine-protein kinase FRK">
  <data key="d23">2</data>
</edge>
<edge source="Tyrosine-protein kinase JAK3" target="Serine/threonine-protein kinase B-raf">
  <data key="d23">1</data>
</edge>
<edge source="Tyrosine-protein kinase JAK3" target="Homeodomain-interacting protein kinase 2">
  <data key="d23">1</data>
</edge>
<edge source="Tyrosine-protein kinase JAK3" target="LIM domain kinase 2">
  <data key="d23">1</data>
</edge>
<edge source="Tyrosine-protein kinase JAK3" target="Serine/threonine-protein kinase/endoribonuclease IRE1">
  <data key="d23">1</data>
</edge>
<edge source="Tyrosine-protein kinase JAK3" target="Mitogen-activated protein kinase kinase kinase 11">
  <data key="d23">1</data>
</edge>
<edge source="Tyrosine-protein kinase JAK3" target="MAP kinase-activated protein kinase 5">
  <data key="d23">1</data>
</edge>
<edge source="Tyrosine-protein kinase JAK3" target="Receptor-interacting serine/threonine-protein kinase 2">
  <data key="d23">1</data>
</edge>
<edge source="Tyrosine-protein kinase JAK3" target="Mitogen-activated protein kinase 7">
  <data key="d23">1</data>
</edge>
<edge source="Tyrosine-protein kinase JAK3" target="Death-associated protein kinase 3">
  <data key="d23">1</data>
</edge>
<edge source="Tyrosine-protein kinase JAK3" target="Serine/threonine-protein kinase OSR1">
  <data key="d23">1</data>
</edge>
<edge source="Tyrosine-protein kinase JAK3" target="Ephrin type-A receptor 7">
  <data key="d23">1</data>
</edge>
<edge source="Tyrosine-protein kinase JAK3" target="Serine/threonine-protein kinase LATS1">
  <data key="d23">1</data>
</edge>
<edge source="Tyrosine-protein kinase JAK3" target="Dual specificity mitogen-activated protein kinase kinase 6">
  <data key="d23">1</data>
</edge>
<edge source="Tyrosine-protein kinase JAK3" target="Serine/threonine-protein kinase Sgk3">
  <data key="d23">1</data>
</edge>
<edge source="Tyrosine-protein kinase JAK3" target="MAP/microtubule affinity-regulating kinase 3">
  <data key="d23">1</data>
</edge>
<edge source="Tyrosine-protein kinase JAK3" target="Serine/threonine-protein kinase N2">
  <data key="d23">1</data>
</edge>
<edge source="Tyrosine-protein kinase JAK3" target="Serine/threonine-protein kinase 36">
  <data key="d23">1</data>
</edge>
<edge source="Tyrosine-protein kinase JAK3" target="Inhibitor of nuclear factor kappa-B kinase subunit epsilon">
  <data key="d23">1</data>
</edge>
<edge source="Tyrosine-protein kinase JAK3" target="Death-associated protein kinase 1">
  <data key="d23">1</data>
</edge>
<edge source="Tyrosine-protein kinase JAK3" target="Phosphorylase b kinase gamma catalytic chain, skeletal muscle/heart isoform">
  <data key="d23">1</data>
</edge>
<edge source="Tyrosine-protein kinase JAK3" target="Tyrosine-protein kinase HCK">
  <data key="d23">1</data>
</edge>
<edge source="Tyrosine-protein kinase JAK3" target="Fibroblast growth factor receptor 1">
  <data key="d23">1</data>
</edge>
<edge source="Tyrosine-protein kinase JAK3" target="Dual specificity mitogen-activated protein kinase kinase 3">
  <data key="d23">1</data>
</edge>
<edge source="Tyrosine-protein kinase JAK3" target="Serine/threonine-protein kinase MRCK gamma">
  <data key="d23">1</data>
</edge>
<edge source="Tyrosine-protein kinase JAK3" target="Protein kinase C epsilon type">
  <data key="d23">1</data>
</edge>
<edge source="Tyrosine-protein kinase JAK3" target="Tyrosine-protein kinase Tec">
  <data key="d23">2</data>
</edge>
<edge source="Tyrosine-protein kinase JAK3" target="Tyrosine-protein kinase Srms">
  <data key="d23">1</data>
</edge>
<edge source="Tyrosine-protein kinase JAK3" target="Cyclin-dependent kinase 1">
  <data key="d23">1</data>
</edge>
<edge source="Tyrosine-protein kinase JAK3" target="Tyrosine-protein kinase receptor UFO">
  <data key="d23">1</data>
</edge>
<edge source="Tyrosine-protein kinase JAK3" target="Activin receptor type-1B">
  <data key="d23">1</data>
</edge>
<edge source="Tyrosine-protein kinase JAK3" target="Serine/threonine-protein kinase 38">
  <data key="d23">1</data>
</edge>
<edge source="Tyrosine-protein kinase JAK3" target="Serine/threonine-protein kinase SBK1">
  <data key="d23">1</data>
</edge>
<edge source="Tyrosine-protein kinase JAK3" target="Serine/threonine-protein kinase D1">
  <data key="d23">1</data>
</edge>
<edge source="Tyrosine-protein kinase JAK3" target="Serine/threonine-protein kinase 24">
  <data key="d23">1</data>
</edge>
<edge source="Tyrosine-protein kinase JAK3" target="Cyclin-dependent kinase 17">
  <data key="d23">1</data>
</edge>
<edge source="Tyrosine-protein kinase JAK3" target="Glycogen synthase kinase-3 beta">
  <data key="d23">1</data>
</edge>
<edge source="Tyrosine-protein kinase JAK3" target="Serine/threonine-protein kinase tousled-like 2">
  <data key="d23">1</data>
</edge>
<edge source="Tyrosine-protein kinase JAK3" target="Serine/threonine-protein kinase 38-like">
  <data key="d23">1</data>
</edge>
<edge source="Tyrosine-protein kinase JAK3" target="Mitogen-activated protein kinase kinase kinase 15">
  <data key="d23">1</data>
</edge>
<edge source="Tyrosine-protein kinase JAK3" target="3-phosphoinositide-dependent protein kinase 1">
  <data key="d23">1</data>
</edge>
<edge source="Tyrosine-protein kinase JAK3" target="Receptor-interacting serine/threonine-protein kinase 4">
  <data key="d23">1</data>
</edge>
<edge source="Tyrosine-protein kinase JAK3" target="Serine/threonine-protein kinase TNNI3K">
  <data key="d23">1</data>
</edge>
<edge source="Tyrosine-protein kinase JAK3" target="Serine/threonine-protein kinase 33">
  <data key="d23">1</data>
</edge>
<edge source="Tyrosine-protein kinase JAK3" target="CLIP-associating protein 1">
  <data key="d23">1</data>
</edge>
<edge source="Tyrosine-protein kinase JAK3" target="Serine/threonine-protein kinase pim-3">
  <data key="d23">1</data>
</edge>
<edge source="Tyrosine-protein kinase JAK3" target="Serine/threonine-protein kinase NIM1">
  <data key="d23">1</data>
</edge>
<edge source="Tyrosine-protein kinase JAK3" target="Mitogen-activated protein kinase kinase kinase 13">
  <data key="d23">1</data>
</edge>
<edge source="Tyrosine-protein kinase JAK3" target="Serine/threonine-protein kinase DCLK3">
  <data key="d23">1</data>
</edge>
<edge source="Tyrosine-protein kinase JAK3" target="Protein-tyrosine kinase 6">
  <data key="d23">2</data>
</edge>
<edge source="Tyrosine-protein kinase JAK3" target="Ephrin type-A receptor 4">
  <data key="d23">1</data>
</edge>
<edge source="Tyrosine-protein kinase JAK3" target="Aurora kinase A">
  <data key="d23">1</data>
</edge>
<edge source="Tyrosine-protein kinase JAK3" target="Receptor-type tyrosine-protein kinase FLT3">
  <data key="d23">1</data>
</edge>
<edge source="Tyrosine-protein kinase JAK3" target="Phosphatidylinositol 4-phosphate 3-kinase C2 domain-containing subunit gamma">
  <data key="d23">1</data>
</edge>
<edge source="Tyrosine-protein kinase JAK3" target="Tyrosine-protein kinase BTK">
  <data key="d23">2</data>
</edge>
<edge source="Tyrosine-protein kinase JAK3" target="Vesicle monoamine transporter type 2">
  <data key="d23">1</data>
</edge>
<edge source="Tyrosine-protein kinase JAK3" target="Ephrin type-A receptor 2">
  <data key="d23">1</data>
</edge>
<edge source="Tyrosine-protein kinase JAK3" target="Cyclin-dependent kinase 15">
  <data key="d23">1</data>
</edge>
<edge source="Tyrosine-protein kinase JAK3" target="Mitogen-activated protein kinase kinase kinase kinase 4">
  <data key="d23">1</data>
</edge>
<edge source="Tyrosine-protein kinase JAK3" target="Testis-specific serine/threonine-protein kinase 1">
  <data key="d23">1</data>
</edge>
<edge source="Tyrosine-protein kinase JAK3" target="Protein-tyrosine kinase 2-beta">
  <data key="d23">2</data>
</edge>
<edge source="Tyrosine-protein kinase JAK3" target="Ribosomal protein S6 kinase alpha-1">
  <data key="d23">1</data>
</edge>
<edge source="Tyrosine-protein kinase JAK3" target="Mitogen-activated protein kinase kinase kinase 12">
  <data key="d23">1</data>
</edge>
<edge source="Tyrosine-protein kinase JAK3" target="STE20-like serine/threonine-protein kinase">
  <data key="d23">1</data>
</edge>
<edge source="Tyrosine-protein kinase JAK3" target="Aurora kinase B">
  <data key="d23">1</data>
</edge>
<edge source="Tyrosine-protein kinase JAK3" target="Bone morphogenetic protein receptor type-2">
  <data key="d23">1</data>
</edge>
<edge source="Tyrosine-protein kinase JAK3" target="Serine/threonine-protein kinase PAK 4">
  <data key="d23">1</data>
</edge>
<edge source="Tyrosine-protein kinase JAK3" target="Mitogen-activated protein kinase kinase kinase 10">
  <data key="d23">1</data>
</edge>
<edge source="Tyrosine-protein kinase JAK3" target="Serine/threonine-protein kinase RIO2">
  <data key="d23">1</data>
</edge>
<edge source="Tyrosine-protein kinase JAK3" target="Vascular endothelial growth factor receptor 3">
  <data key="d23">1</data>
</edge>
<edge source="Non-receptor tyrosine-protein kinase TYK2" target="Atypical kinase COQ8B, mitochondrial">
  <data key="d23">1</data>
</edge>
<edge source="Non-receptor tyrosine-protein kinase TYK2" target="Cyclin-dependent kinase 16">
  <data key="d23">1</data>
</edge>
<edge source="Non-receptor tyrosine-protein kinase TYK2" target="Serine/threonine-protein kinase 26">
  <data key="d23">1</data>
</edge>
<edge source="Non-receptor tyrosine-protein kinase TYK2" target="Serine/threonine-protein kinase 10">
  <data key="d23">1</data>
</edge>
<edge source="Non-receptor tyrosine-protein kinase TYK2" target="Tyrosine-protein kinase receptor TYRO3">
  <data key="d23">1</data>
</edge>
<edge source="Non-receptor tyrosine-protein kinase TYK2" target="Calcium/calmodulin-dependent protein kinase type 1G">
  <data key="d23">1</data>
</edge>
<edge source="Non-receptor tyrosine-protein kinase TYK2" target="BMP-2-inducible protein kinase">
  <data key="d23">1</data>
</edge>
<edge source="Non-receptor tyrosine-protein kinase TYK2" target="Protein kinase C theta type">
  <data key="d23">1</data>
</edge>
<edge source="Non-receptor tyrosine-protein kinase TYK2" target="Dual specificity testis-specific protein kinase 1">
  <data key="d23">1</data>
</edge>
<edge source="Non-receptor tyrosine-protein kinase TYK2" target="Calcium/calmodulin-dependent protein kinase type II subunit beta">
  <data key="d23">1</data>
</edge>
<edge source="Non-receptor tyrosine-protein kinase TYK2" target="Serine/threonine-protein kinase Nek9">
  <data key="d23">1</data>
</edge>
<edge source="Non-receptor tyrosine-protein kinase TYK2" target="Fibroblast growth factor receptor 3">
  <data key="d23">1</data>
</edge>
<edge source="Non-receptor tyrosine-protein kinase TYK2" target="Ephrin type-A receptor 3">
  <data key="d23">1</data>
</edge>
<edge source="Non-receptor tyrosine-protein kinase TYK2" target="Serine/threonine-protein kinase TBK1">
  <data key="d23">1</data>
</edge>
<edge source="Non-receptor tyrosine-protein kinase TYK2" target="Equilibrative nucleoside transporter 1">
  <data key="d23">1</data>
</edge>
<edge source="Non-receptor tyrosine-protein kinase TYK2" target="Ribosomal protein S6 kinase alpha-6">
  <data key="d23">1</data>
</edge>
<edge source="Non-receptor tyrosine-protein kinase TYK2" target="Interleukin-1 receptor-associated kinase 1">
  <data key="d23">1</data>
</edge>
<edge source="Non-receptor tyrosine-protein kinase TYK2" target="Serine/threonine-protein kinase DCLK1">
  <data key="d23">1</data>
</edge>
<edge source="Non-receptor tyrosine-protein kinase TYK2" target="Serine/threonine-protein kinase PAK 1">
  <data key="d23">1</data>
</edge>
<edge source="Non-receptor tyrosine-protein kinase TYK2" target="Dual specificity tyrosine-phosphorylation-regulated kinase 1A">
  <data key="d23">1</data>
</edge>
<edge source="Non-receptor tyrosine-protein kinase TYK2" target="Insulin receptor-related protein">
  <data key="d23">1</data>
</edge>
<edge source="Non-receptor tyrosine-protein kinase TYK2" target="Inhibitor of nuclear factor kappa-B kinase subunit beta">
  <data key="d23">1</data>
</edge>
<edge source="Non-receptor tyrosine-protein kinase TYK2" target="Serine/threonine-protein kinase TAO2">
  <data key="d23">1</data>
</edge>
<edge source="Non-receptor tyrosine-protein kinase TYK2" target="Leukocyte tyrosine kinase receptor">
  <data key="d23">1</data>
</edge>
<edge source="Non-receptor tyrosine-protein kinase TYK2" target="Tyrosine-protein kinase SYK">
  <data key="d23">1</data>
</edge>
<edge source="Non-receptor tyrosine-protein kinase TYK2" target="NUAK family SNF1-like kinase 1">
  <data key="d23">1</data>
</edge>
<edge source="Non-receptor tyrosine-protein kinase TYK2" target="Calcium/calmodulin-dependent protein kinase type II subunit gamma">
  <data key="d23">1</data>
</edge>
<edge source="Non-receptor tyrosine-protein kinase TYK2" target="Ephrin type-A receptor 5">
  <data key="d23">1</data>
</edge>
<edge source="Non-receptor tyrosine-protein kinase TYK2" target="Adenosine receptor A3">
  <data key="d23">1</data>
</edge>
<edge source="Non-receptor tyrosine-protein kinase TYK2" target="Serine/threonine-protein kinase 32A">
  <data key="d23">1</data>
</edge>
<edge source="Non-receptor tyrosine-protein kinase TYK2" target="Interferon-induced, double-stranded RNA-activated protein kinase">
  <data key="d23">1</data>
</edge>
<edge source="Non-receptor tyrosine-protein kinase TYK2" target="Activin receptor type-1">
  <data key="d23">1</data>
</edge>
<edge source="Non-receptor tyrosine-protein kinase TYK2" target="Serine/threonine-protein kinase Nek1">
  <data key="d23">1</data>
</edge>
<edge source="Non-receptor tyrosine-protein kinase TYK2" target="Serine/threonine-protein kinase Chk2">
  <data key="d23">1</data>
</edge>
<edge source="Non-receptor tyrosine-protein kinase TYK2" target="Serine/threonine-protein kinase PAK 5">
  <data key="d23">1</data>
</edge>
<edge source="Non-receptor tyrosine-protein kinase TYK2" target="Serine/threonine-protein kinase TAO1">
  <data key="d23">1</data>
</edge>
<edge source="Non-receptor tyrosine-protein kinase TYK2" target="Tyrosine-protein kinase ITK/TSK">
  <data key="d23">1</data>
</edge>
<edge source="Non-receptor tyrosine-protein kinase TYK2" target="cAMP-dependent protein kinase catalytic subunit alpha">
  <data key="d23">1</data>
</edge>
<edge source="Non-receptor tyrosine-protein kinase TYK2" target="Serine/threonine-protein kinase PLK4">
  <data key="d23">1</data>
</edge>
<edge source="Non-receptor tyrosine-protein kinase TYK2" target="Mitogen-activated protein kinase kinase kinase kinase 1">
  <data key="d23">1</data>
</edge>
<edge source="Non-receptor tyrosine-protein kinase TYK2" target="Mitogen-activated protein kinase kinase kinase MLT">
  <data key="d23">1</data>
</edge>
<edge source="Non-receptor tyrosine-protein kinase TYK2" target="Cytoplasmic tyrosine-protein kinase BMX">
  <data key="d23">1</data>
</edge>
<edge source="Non-receptor tyrosine-protein kinase TYK2" target="Mitogen-activated protein kinase kinase kinase 2">
  <data key="d23">1</data>
</edge>
<edge source="Non-receptor tyrosine-protein kinase TYK2" target="Calcium/calmodulin-dependent protein kinase kinase 2">
  <data key="d23">1</data>
</edge>
<edge source="Non-receptor tyrosine-protein kinase TYK2" target="Dual specificity mitogen-activated protein kinase kinase 2">
  <data key="d23">1</data>
</edge>
<edge source="Non-receptor tyrosine-protein kinase TYK2" target="cAMP-dependent protein kinase catalytic subunit beta">
  <data key="d23">1</data>
</edge>
<edge source="Non-receptor tyrosine-protein kinase TYK2" target="cGMP-dependent protein kinase 2">
  <data key="d23">1</data>
</edge>
<edge source="Non-receptor tyrosine-protein kinase TYK2" target="Leucine-rich repeat serine/threonine-protein kinase 2">
  <data key="d23">1</data>
</edge>
<edge source="Non-receptor tyrosine-protein kinase TYK2" target="Serine/threonine-protein kinase Nek5">
  <data key="d23">1</data>
</edge>
<edge source="Non-receptor tyrosine-protein kinase TYK2" target="Citron Rho-interacting kinase">
  <data key="d23">1</data>
</edge>
<edge source="Non-receptor tyrosine-protein kinase TYK2" target="5'-AMP-activated protein kinase subunit beta-1">
  <data key="d23">1</data>
</edge>
<edge source="Non-receptor tyrosine-protein kinase TYK2" target="Protein kinase C gamma type">
  <data key="d23">1</data>
</edge>
<edge source="Non-receptor tyrosine-protein kinase TYK2" target="Dual specificity protein kinase CLK1">
  <data key="d23">1</data>
</edge>
<edge source="Non-receptor tyrosine-protein kinase TYK2" target="Cyclin-dependent kinase-like 1">
  <data key="d23">1</data>
</edge>
<edge source="Non-receptor tyrosine-protein kinase TYK2" target="Cathepsin S">
  <data key="d23">1</data>
</edge>
<edge source="Non-receptor tyrosine-protein kinase TYK2" target="Calcium/calmodulin-dependent protein kinase type II subunit alpha">
  <data key="d23">1</data>
</edge>
<edge source="Non-receptor tyrosine-protein kinase TYK2" target="Ephrin type-A receptor 1">
  <data key="d23">1</data>
</edge>
<edge source="Non-receptor tyrosine-protein kinase TYK2" target="Dual specificity protein kinase CLK4">
  <data key="d23">1</data>
</edge>
<edge source="Non-receptor tyrosine-protein kinase TYK2" target="Serine/threonine-protein kinase ULK3">
  <data key="d23">1</data>
</edge>
<edge source="Non-receptor tyrosine-protein kinase TYK2" target="Ephrin type-A receptor 8">
  <data key="d23">1</data>
</edge>
<edge source="Non-receptor tyrosine-protein kinase TYK2" target="Interleukin-1 receptor-associated kinase 4">
  <data key="d23">1</data>
</edge>
<edge source="Non-receptor tyrosine-protein kinase TYK2" target="Tyrosine-protein kinase Fyn">
  <data key="d23">1</data>
</edge>
<edge source="Non-receptor tyrosine-protein kinase TYK2" target="5'-AMP-activated protein kinase subunit gamma-2">
  <data key="d23">1</data>
</edge>
<edge source="Non-receptor tyrosine-protein kinase TYK2" target="Muscle, skeletal receptor tyrosine-protein kinase">
  <data key="d23">1</data>
</edge>
<edge source="Non-receptor tyrosine-protein kinase TYK2" target="Membrane-associated tyrosine- and threonine-specific cdc2-inhibitory kinase">
  <data key="d23">1</data>
</edge>
<edge source="Non-receptor tyrosine-protein kinase TYK2" target="5'-AMP-activated protein kinase subunit gamma-3">
  <data key="d23">1</data>
</edge>
<edge source="Non-receptor tyrosine-protein kinase TYK2" target="Phosphatidylinositol 4,5-bisphosphate 3-kinase catalytic subunit gamma isoform">
  <data key="d23">1</data>
</edge>
<edge source="Non-receptor tyrosine-protein kinase TYK2" target="Tyrosine-protein kinase Yes">
  <data key="d23">1</data>
</edge>
<edge source="Non-receptor tyrosine-protein kinase TYK2" target="Tyrosine-protein kinase Fgr">
  <data key="d23">1</data>
</edge>
<edge source="Non-receptor tyrosine-protein kinase TYK2" target="SNF-related serine/threonine-protein kinase">
  <data key="d23">1</data>
</edge>
<edge source="Non-receptor tyrosine-protein kinase TYK2" target="RAF proto-oncogene serine/threonine-protein kinase">
  <data key="d23">1</data>
</edge>
<edge source="Non-receptor tyrosine-protein kinase TYK2" target="Homeodomain-interacting protein kinase 3">
  <data key="d23">1</data>
</edge>
<edge source="Non-receptor tyrosine-protein kinase TYK2" target="Serine/threonine-protein kinase TAO3">
  <data key="d23">1</data>
</edge>
<edge source="Non-receptor tyrosine-protein kinase TYK2" target="Macrophage-stimulating protein receptor">
  <data key="d23">1</data>
</edge>
<edge source="Non-receptor tyrosine-protein kinase TYK2" target="Dual specificity protein kinase CLK3">
  <data key="d23">1</data>
</edge>
<edge source="Non-receptor tyrosine-protein kinase TYK2" target="Serine/threonine-protein kinase MARK2">
  <data key="d23">1</data>
</edge>
<edge source="Non-receptor tyrosine-protein kinase TYK2" target="Hepatocyte growth factor receptor">
  <data key="d23">1</data>
</edge>
<edge source="Non-receptor tyrosine-protein kinase TYK2" target="Eukaryotic translation initiation factor 2-alpha kinase 1">
  <data key="d23">1</data>
</edge>
<edge source="Non-receptor tyrosine-protein kinase TYK2" target="Calcium/calmodulin-dependent protein kinase kinase 1">
  <data key="d23">1</data>
</edge>
<edge source="Non-receptor tyrosine-protein kinase TYK2" target="Serine/threonine-protein kinase PLK1">
  <data key="d23">1</data>
</edge>
<edge source="Non-receptor tyrosine-protein kinase TYK2" target="TGF-beta receptor type-1">
  <data key="d23">1</data>
</edge>
<edge source="Non-receptor tyrosine-protein kinase TYK2" target="STE20/SPS1-related proline-alanine-rich protein kinase">
  <data key="d23">1</data>
</edge>
<edge source="Non-receptor tyrosine-protein kinase TYK2" target="Tyrosine-protein kinase Lyn">
  <data key="d23">1</data>
</edge>
<edge source="Non-receptor tyrosine-protein kinase TYK2" target="BDNF/NT-3 growth factors receptor">
  <data key="d23">1</data>
</edge>
<edge source="Non-receptor tyrosine-protein kinase TYK2" target="Tyrosine-protein kinase TXK">
  <data key="d23">1</data>
</edge>
<edge source="Non-receptor tyrosine-protein kinase TYK2" target="5'-AMP-activated protein kinase subunit beta-2">
  <data key="d23">1</data>
</edge>
<edge source="Non-receptor tyrosine-protein kinase TYK2" target="Atypical kinase COQ8A, mitochondrial">
  <data key="d23">1</data>
</edge>
<edge source="Non-receptor tyrosine-protein kinase TYK2" target="Dual specificity mitogen-activated protein kinase kinase 5">
  <data key="d23">1</data>
</edge>
<edge source="Non-receptor tyrosine-protein kinase TYK2" target="Mitogen-activated protein kinase kinase kinase 4">
  <data key="d23">1</data>
</edge>
<edge source="Non-receptor tyrosine-protein kinase TYK2" target="Mitogen-activated protein kinase 4">
  <data key="d23">1</data>
</edge>
<edge source="Non-receptor tyrosine-protein kinase TYK2" target="Maternal embryonic leucine zipper kinase">
  <data key="d23">1</data>
</edge>
<edge source="Non-receptor tyrosine-protein kinase TYK2" target="Receptor tyrosine-protein kinase erbB-4">
  <data key="d23">1</data>
</edge>
<edge source="Non-receptor tyrosine-protein kinase TYK2" target="Misshapen-like kinase 1">
  <data key="d23">1</data>
</edge>
<edge source="Non-receptor tyrosine-protein kinase TYK2" target="Protein kinase C iota type">
  <data key="d23">1</data>
</edge>
<edge source="Non-receptor tyrosine-protein kinase TYK2" target="Serine/threonine-protein kinase PLK2">
  <data key="d23">1</data>
</edge>
<edge source="Non-receptor tyrosine-protein kinase TYK2" target="Tyrosine-protein kinase Blk">
  <data key="d23">1</data>
</edge>
<edge source="Non-receptor tyrosine-protein kinase TYK2" target="Serine/threonine-protein kinase MARK1">
  <data key="d23">1</data>
</edge>
<edge source="Non-receptor tyrosine-protein kinase TYK2" target="Serine/threonine-protein kinase pim-1">
  <data key="d23">1</data>
</edge>
<edge source="Non-receptor tyrosine-protein kinase TYK2" target="Focal adhesion kinase 1">
  <data key="d23">1</data>
</edge>
<edge source="Non-receptor tyrosine-protein kinase TYK2" target="Serine/threonine-protein kinase 16">
  <data key="d23">1</data>
</edge>
<edge source="Non-receptor tyrosine-protein kinase TYK2" target="Serine/threonine-protein kinase RIO3">
  <data key="d23">1</data>
</edge>
<edge source="Non-receptor tyrosine-protein kinase TYK2" target="Fibroblast growth factor receptor 2">
  <data key="d23">1</data>
</edge>
<edge source="Non-receptor tyrosine-protein kinase TYK2" target="Non-receptor tyrosine-protein kinase TNK1">
  <data key="d23">1</data>
</edge>
<edge source="Non-receptor tyrosine-protein kinase TYK2" target="Ephrin type-B receptor 6">
  <data key="d23">1</data>
</edge>
<edge source="Non-receptor tyrosine-protein kinase TYK2" target="Tyrosine-protein kinase Fer">
  <data key="d23">1</data>
</edge>
<edge source="Non-receptor tyrosine-protein kinase TYK2" target="Myosin light chain kinase 3">
  <data key="d23">1</data>
</edge>
<edge source="Non-receptor tyrosine-protein kinase TYK2" target="Serine/threonine-protein kinase 35">
  <data key="d23">1</data>
</edge>
<edge source="Non-receptor tyrosine-protein kinase TYK2" target="Phosphatidylinositol 4,5-bisphosphate 3-kinase catalytic subunit delta isoform">
  <data key="d23">1</data>
</edge>
<edge source="Non-receptor tyrosine-protein kinase TYK2" target="Activated CDC42 kinase 1">
  <data key="d23">1</data>
</edge>
<edge source="Non-receptor tyrosine-protein kinase TYK2" target="Serine/threonine-protein kinase PAK 2">
  <data key="d23">1</data>
</edge>
<edge source="Non-receptor tyrosine-protein kinase TYK2" target="Arachidonate 5-lipoxygenase">
  <data key="d23">1</data>
</edge>
<edge source="Non-receptor tyrosine-protein kinase TYK2" target="Dual specificity protein kinase TTK">
  <data key="d23">1</data>
</edge>
<edge source="Non-receptor tyrosine-protein kinase TYK2" target="Tyrosine-protein kinase Lck">
  <data key="d23">1</data>
</edge>
<edge source="Non-receptor tyrosine-protein kinase TYK2" target="Serine/threonine-protein kinase ULK2">
  <data key="d23">1</data>
</edge>
<edge source="Non-receptor tyrosine-protein kinase TYK2" target="Insulin receptor">
  <data key="d23">1</data>
</edge>
<edge source="Non-receptor tyrosine-protein kinase TYK2" target="Mitogen-activated protein kinase kinase kinase 3">
  <data key="d23">1</data>
</edge>
<edge source="Non-receptor tyrosine-protein kinase TYK2" target="Myosin light chain kinase family member 4">
  <data key="d23">1</data>
</edge>
<edge source="Non-receptor tyrosine-protein kinase TYK2" target="Serine/threonine-protein kinase SIK1">
  <data key="d23">1</data>
</edge>
<edge source="Non-receptor tyrosine-protein kinase TYK2" target="Phosphatidylinositol 4-phosphate 3-kinase C2 domain-containing subunit beta">
  <data key="d23">1</data>
</edge>
<edge source="Non-receptor tyrosine-protein kinase TYK2" target="Angiopoietin-1 receptor">
  <data key="d23">1</data>
</edge>
<edge source="Non-receptor tyrosine-protein kinase TYK2" target="Tyrosine-protein kinase CSK">
  <data key="d23">1</data>
</edge>
<edge source="Non-receptor tyrosine-protein kinase TYK2" target="Ribosomal protein S6 kinase alpha-3">
  <data key="d23">1</data>
</edge>
<edge source="Non-receptor tyrosine-protein kinase TYK2" target="Proto-oncogene tyrosine-protein kinase ROS">
  <data key="d23">1</data>
</edge>
<edge source="Non-receptor tyrosine-protein kinase TYK2" target="Serine/threonine-protein kinase mTOR">
  <data key="d23">1</data>
</edge>
<edge source="Non-receptor tyrosine-protein kinase TYK2" target="Myosin-IIIa">
  <data key="d23">1</data>
</edge>
<edge source="Non-receptor tyrosine-protein kinase TYK2" target="Phosphatidylinositol 5-phosphate 4-kinase type-2 beta">
  <data key="d23">1</data>
</edge>
<edge source="Non-receptor tyrosine-protein kinase TYK2" target="Serine/threonine-protein kinase Chk1">
  <data key="d23">1</data>
</edge>
<edge source="Non-receptor tyrosine-protein kinase TYK2" target="Serine/threonine-protein kinase Nek4">
  <data key="d23">1</data>
</edge>
<edge source="Non-receptor tyrosine-protein kinase TYK2" target="Serine/threonine-protein kinase RIO1">
  <data key="d23">1</data>
</edge>
<edge source="Non-receptor tyrosine-protein kinase TYK2" target="Serine/threonine-protein kinase 3">
  <data key="d23">1</data>
</edge>
<edge source="Non-receptor tyrosine-protein kinase TYK2" target="Receptor-interacting serine/threonine-protein kinase 1">
  <data key="d23">1</data>
</edge>
<edge source="Non-receptor tyrosine-protein kinase TYK2" target="Death-associated protein kinase 2">
  <data key="d23">1</data>
</edge>
<edge source="Non-receptor tyrosine-protein kinase TYK2" target="Tyrosine-protein kinase ZAP-70">
  <data key="d23">1</data>
</edge>
<edge source="Non-receptor tyrosine-protein kinase TYK2" target="Calcium/calmodulin-dependent protein kinase type 1">
  <data key="d23">1</data>
</edge>
<edge source="Non-receptor tyrosine-protein kinase TYK2" target="Mitogen-activated protein kinase kinase kinase 1">
  <data key="d23">1</data>
</edge>
<edge source="Non-receptor tyrosine-protein kinase TYK2" target="Serine/threonine-protein kinase tousled-like 1">
  <data key="d23">1</data>
</edge>
<edge source="Non-receptor tyrosine-protein kinase TYK2" target="MAP kinase-interacting serine/threonine-protein kinase 2">
  <data key="d23">1</data>
</edge>
<edge source="Non-receptor tyrosine-protein kinase TYK2" target="Serine/threonine-protein kinase PAK 3">
  <data key="d23">1</data>
</edge>
<edge source="Non-receptor tyrosine-protein kinase TYK2" target="Dual specificity protein kinase CLK2">
  <data key="d23">1</data>
</edge>
<edge source="Non-receptor tyrosine-protein kinase TYK2" target="TRAF2 and NCK-interacting protein kinase">
  <data key="d23">1</data>
</edge>
<edge source="Non-receptor tyrosine-protein kinase TYK2" target="Wee1-like protein kinase">
  <data key="d23">1</data>
</edge>
<edge source="Non-receptor tyrosine-protein kinase TYK2" target="Myosin light chain kinase 2, skeletal/cardiac muscle">
  <data key="d23">1</data>
</edge>
<edge source="Non-receptor tyrosine-protein kinase TYK2" target="Discoidin domain-containing receptor 2">
  <data key="d23">1</data>
</edge>
<edge source="Non-receptor tyrosine-protein kinase TYK2" target="Serine/threonine-protein kinase PLK3">
  <data key="d23">1</data>
</edge>
<edge source="Non-receptor tyrosine-protein kinase TYK2" target="Ephrin type-B receptor 4">
  <data key="d23">1</data>
</edge>
<edge source="Non-receptor tyrosine-protein kinase TYK2" target="Mitogen-activated protein kinase kinase kinase 9">
  <data key="d23">1</data>
</edge>
<edge source="Non-receptor tyrosine-protein kinase TYK2" target="Serine/threonine-protein kinase 17B">
  <data key="d23">1</data>
</edge>
<edge source="Non-receptor tyrosine-protein kinase TYK2" target="Myosin light chain kinase, smooth muscle">
  <data key="d23">1</data>
</edge>
<edge source="Non-receptor tyrosine-protein kinase TYK2" target="Glycogen synthase kinase-3 alpha">
  <data key="d23">1</data>
</edge>
<edge source="Non-receptor tyrosine-protein kinase TYK2" target="Fatty-acid amide hydrolase 1">
  <data key="d23">1</data>
</edge>
<edge source="Non-receptor tyrosine-protein kinase TYK2" target="Microtubule-associated serine/threonine-protein kinase 1">
  <data key="d23">1</data>
</edge>
<edge source="Non-receptor tyrosine-protein kinase TYK2" target="Mitogen-activated protein kinase 13">
  <data key="d23">1</data>
</edge>
<edge source="Non-receptor tyrosine-protein kinase TYK2" target="Ankyrin repeat and protein kinase domain-containing protein 1">
  <data key="d23">1</data>
</edge>
<edge source="Non-receptor tyrosine-protein kinase TYK2" target="Serine/threonine-protein kinase Nek2">
  <data key="d23">1</data>
</edge>
<edge source="Non-receptor tyrosine-protein kinase TYK2" target="Aurora kinase C">
  <data key="d23">1</data>
</edge>
<edge source="Non-receptor tyrosine-protein kinase TYK2" target="Serine/threonine-protein kinase DCLK2">
  <data key="d23">1</data>
</edge>
<edge source="Non-receptor tyrosine-protein kinase TYK2" target="Rho-associated protein kinase 2">
  <data key="d23">1</data>
</edge>
<edge source="Non-receptor tyrosine-protein kinase TYK2" target="Epidermal growth factor receptor">
  <data key="d23">1</data>
</edge>
<edge source="Non-receptor tyrosine-protein kinase TYK2" target="eIF-2-alpha kinase GCN2">
  <data key="d23">1</data>
</edge>
<edge source="Non-receptor tyrosine-protein kinase TYK2" target="Casein kinase I isoform alpha">
  <data key="d23">1</data>
</edge>
<edge source="Non-receptor tyrosine-protein kinase TYK2" target="Kappa-casein">
  <data key="d23">1</data>
</edge>
<edge source="Non-receptor tyrosine-protein kinase TYK2" target="Mitogen-activated protein kinase 10">
  <data key="d23">1</data>
</edge>
<edge source="Non-receptor tyrosine-protein kinase TYK2" target="Serine/threonine-protein kinase SIK2">
  <data key="d23">1</data>
</edge>
<edge source="Non-receptor tyrosine-protein kinase TYK2" target="Mitogen-activated protein kinase 14">
  <data key="d23">1</data>
</edge>
<edge source="Non-receptor tyrosine-protein kinase TYK2" target="Mitogen-activated protein kinase kinase kinase 6">
  <data key="d23">1</data>
</edge>
<edge source="Non-receptor tyrosine-protein kinase TYK2" target="Serine/threonine-protein kinase ICK">
  <data key="d23">1</data>
</edge>
<edge source="Non-receptor tyrosine-protein kinase TYK2" target="Tyrosine-protein kinase Mer">
  <data key="d23">1</data>
</edge>
<edge source="Non-receptor tyrosine-protein kinase TYK2" target="LIM domain kinase 1">
  <data key="d23">1</data>
</edge>
<edge source="Non-receptor tyrosine-protein kinase TYK2" target="Calcium-dependent protein kinase 1">
  <data key="d23">1</data>
</edge>
<edge source="Non-receptor tyrosine-protein kinase TYK2" target="Casein kinase II subunit alpha">
  <data key="d23">1</data>
</edge>
<edge source="Non-receptor tyrosine-protein kinase TYK2" target="Phosphatidylinositol 4-kinase beta">
  <data key="d23">1</data>
</edge>
<edge source="Non-receptor tyrosine-protein kinase TYK2" target="Serine/threonine-protein kinase Nek11">
  <data key="d23">1</data>
</edge>
<edge source="Non-receptor tyrosine-protein kinase TYK2" target="Serine/threonine-protein kinase ULK1">
  <data key="d23">1</data>
</edge>
<edge source="Non-receptor tyrosine-protein kinase TYK2" target="ALK tyrosine kinase receptor">
  <data key="d23">1</data>
</edge>
<edge source="Non-receptor tyrosine-protein kinase TYK2" target="Cyclin-G-associated kinase">
  <data key="d23">1</data>
</edge>
<edge source="Non-receptor tyrosine-protein kinase TYK2" target="Peripheral plasma membrane protein CASK">
  <data key="d23">1</data>
</edge>
<edge source="Non-receptor tyrosine-protein kinase TYK2" target="Serine/threonine-protein kinase N1">
  <data key="d23">1</data>
</edge>
<edge source="Non-receptor tyrosine-protein kinase TYK2" target="Serine/threonine-protein kinase 17A">
  <data key="d23">1</data>
</edge>
<edge source="Non-receptor tyrosine-protein kinase TYK2" target="Protein kinase C delta type">
  <data key="d23">1</data>
</edge>
<edge source="Non-receptor tyrosine-protein kinase TYK2" target="Phosphatidylinositol 5-phosphate 4-kinase type-2 gamma">
  <data key="d23">1</data>
</edge>
<edge source="Non-receptor tyrosine-protein kinase TYK2" target="5'-AMP-activated protein kinase catalytic subunit alpha-2">
  <data key="d23">1</data>
</edge>
<edge source="Non-receptor tyrosine-protein kinase TYK2" target="Serine/threonine-protein kinase PAK 6">
  <data key="d23">1</data>
</edge>
<edge source="Non-receptor tyrosine-protein kinase TYK2" target="Ephrin type-B receptor 1">
  <data key="d23">1</data>
</edge>
<edge source="Non-receptor tyrosine-protein kinase TYK2" target="Serine/threonine-protein kinase PknB">
  <data key="d23">1</data>
</edge>
<edge source="Non-receptor tyrosine-protein kinase TYK2" target="Tyrosine-protein kinase receptor Tie-1">
  <data key="d23">1</data>
</edge>
<edge source="Non-receptor tyrosine-protein kinase TYK2" target="Mitogen-activated protein kinase kinase kinase kinase 3">
  <data key="d23">1</data>
</edge>
<edge source="Non-receptor tyrosine-protein kinase TYK2" target="NUAK family SNF1-like kinase 2">
  <data key="d23">1</data>
</edge>
<edge source="Non-receptor tyrosine-protein kinase TYK2" target="Calcium/calmodulin-dependent protein kinase type II subunit delta">
  <data key="d23">1</data>
</edge>
<edge source="Non-receptor tyrosine-protein kinase TYK2" target="Vascular endothelial growth factor receptor 1">
  <data key="d23">1</data>
</edge>
<edge source="Non-receptor tyrosine-protein kinase TYK2" target="Proto-oncogene tyrosine-protein kinase receptor Ret">
  <data key="d23">1</data>
</edge>
<edge source="Non-receptor tyrosine-protein kinase TYK2" target="UDP-glucuronosyltransferase 1-1">
  <data key="d23">1</data>
</edge>
<edge source="Non-receptor tyrosine-protein kinase TYK2" target="Ephrin type-B receptor 2">
  <data key="d23">1</data>
</edge>
<edge source="Non-receptor tyrosine-protein kinase TYK2" target="Cyclin-dependent kinase 4">
  <data key="d23">1</data>
</edge>
<edge source="Non-receptor tyrosine-protein kinase TYK2" target="Serine/threonine-protein kinase PRP4 homolog">
  <data key="d23">1</data>
</edge>
<edge source="Non-receptor tyrosine-protein kinase TYK2" target="Uncharacterized serine/threonine-protein kinase SBK3">
  <data key="d23">1</data>
</edge>
<edge source="Non-receptor tyrosine-protein kinase TYK2" target="Calcium/calmodulin-dependent protein kinase type 1D">
  <data key="d23">1</data>
</edge>
<edge source="Non-receptor tyrosine-protein kinase TYK2" target="Receptor tyrosine-protein kinase erbB-2">
  <data key="d23">1</data>
</edge>
<edge source="Non-receptor tyrosine-protein kinase TYK2" target="Proto-oncogene tyrosine-protein kinase Src">
  <data key="d23">1</data>
</edge>
<edge source="Non-receptor tyrosine-protein kinase TYK2" target="Abelson tyrosine-protein kinase 2">
  <data key="d23">1</data>
</edge>
<edge source="Non-receptor tyrosine-protein kinase TYK2" target="Serine/threonine-protein kinase SIK3">
  <data key="d23">1</data>
</edge>
<edge source="Non-receptor tyrosine-protein kinase TYK2" target="Serine/threonine-protein kinase Nek3">
  <data key="d23">1</data>
</edge>
<edge source="Non-receptor tyrosine-protein kinase TYK2" target="Megakaryocyte-associated tyrosine-protein kinase">
  <data key="d23">1</data>
</edge>
<edge source="Non-receptor tyrosine-protein kinase TYK2" target="5'-AMP-activated protein kinase subunit gamma-1">
  <data key="d23">1</data>
</edge>
<edge source="Non-receptor tyrosine-protein kinase TYK2" target="Mitogen-activated protein kinase kinase kinase 19">
  <data key="d23">1</data>
</edge>
<edge source="Non-receptor tyrosine-protein kinase TYK2" target="NT-3 growth factor receptor">
  <data key="d23">1</data>
</edge>
<edge source="Non-receptor tyrosine-protein kinase TYK2" target="MAP kinase-interacting serine/threonine-protein kinase 1">
  <data key="d23">1</data>
</edge>
<edge source="Non-receptor tyrosine-protein kinase TYK2" target="Ephrin type-A receptor 6">
  <data key="d23">1</data>
</edge>
<edge source="Non-receptor tyrosine-protein kinase TYK2" target="Mitogen-activated protein kinase 9">
  <data key="d23">1</data>
</edge>
<edge source="Non-receptor tyrosine-protein kinase TYK2" target="AP2-associated protein kinase 1">
  <data key="d23">1</data>
</edge>
<edge source="Non-receptor tyrosine-protein kinase TYK2" target="Mitogen-activated protein kinase kinase kinase kinase 2">
  <data key="d23">1</data>
</edge>
<edge source="Non-receptor tyrosine-protein kinase TYK2" target="5'-AMP-activated protein kinase catalytic subunit alpha-1">
  <data key="d23">1</data>
</edge>
<edge source="Non-receptor tyrosine-protein kinase TYK2" target="Bone morphogenetic protein receptor type-1B">
  <data key="d23">1</data>
</edge>
<edge source="Non-receptor tyrosine-protein kinase TYK2" target="Tyrosine-protein kinase Fes/Fps">
  <data key="d23">1</data>
</edge>
<edge source="Non-receptor tyrosine-protein kinase TYK2" target="MAP/microtubule affinity-regulating kinase 4">
  <data key="d23">1</data>
</edge>
<edge source="Non-receptor tyrosine-protein kinase TYK2" target="Mitogen-activated protein kinase 15">
  <data key="d23">1</data>
</edge>
<edge source="Non-receptor tyrosine-protein kinase TYK2" target="Cyclin-dependent kinase-like 2">
  <data key="d23">1</data>
</edge>
<edge source="Non-receptor tyrosine-protein kinase TYK2" target="Vascular endothelial growth factor receptor 2">
  <data key="d23">1</data>
</edge>
<edge source="Non-receptor tyrosine-protein kinase TYK2" target="Casein kinase II subunit alpha'">
  <data key="d23">1</data>
</edge>
<edge source="Non-receptor tyrosine-protein kinase TYK2" target="Cathepsin L1">
  <data key="d23">1</data>
</edge>
<edge source="Non-receptor tyrosine-protein kinase TYK2" target="Dual specificity tyrosine-phosphorylation-regulated kinase 1B">
  <data key="d23">1</data>
</edge>
<edge source="Non-receptor tyrosine-protein kinase TYK2" target="TGF-beta receptor type-2">
  <data key="d23">1</data>
</edge>
<edge source="Non-receptor tyrosine-protein kinase TYK2" target="Mitogen-activated protein kinase kinase kinase kinase 5">
  <data key="d23">1</data>
</edge>
<edge source="Non-receptor tyrosine-protein kinase TYK2" target="Interleukin-1 receptor-associated kinase 3">
  <data key="d23">1</data>
</edge>
<edge source="Non-receptor tyrosine-protein kinase TYK2" target="Serine/threonine-protein kinase B-raf">
  <data key="d23">1</data>
</edge>
<edge source="Non-receptor tyrosine-protein kinase TYK2" target="Tyrosine-protein kinase FRK">
  <data key="d23">1</data>
</edge>
<edge source="Non-receptor tyrosine-protein kinase TYK2" target="Homeodomain-interacting protein kinase 2">
  <data key="d23">1</data>
</edge>
<edge source="Non-receptor tyrosine-protein kinase TYK2" target="LIM domain kinase 2">
  <data key="d23">1</data>
</edge>
<edge source="Non-receptor tyrosine-protein kinase TYK2" target="Serine/threonine-protein kinase/endoribonuclease IRE1">
  <data key="d23">1</data>
</edge>
<edge source="Non-receptor tyrosine-protein kinase TYK2" target="Mitogen-activated protein kinase kinase kinase 11">
  <data key="d23">1</data>
</edge>
<edge source="Non-receptor tyrosine-protein kinase TYK2" target="MAP kinase-activated protein kinase 5">
  <data key="d23">1</data>
</edge>
<edge source="Non-receptor tyrosine-protein kinase TYK2" target="Receptor-interacting serine/threonine-protein kinase 2">
  <data key="d23">1</data>
</edge>
<edge source="Non-receptor tyrosine-protein kinase TYK2" target="Mitogen-activated protein kinase 7">
  <data key="d23">1</data>
</edge>
<edge source="Non-receptor tyrosine-protein kinase TYK2" target="Death-associated protein kinase 3">
  <data key="d23">1</data>
</edge>
<edge source="Non-receptor tyrosine-protein kinase TYK2" target="Serine/threonine-protein kinase OSR1">
  <data key="d23">1</data>
</edge>
<edge source="Non-receptor tyrosine-protein kinase TYK2" target="Ephrin type-A receptor 7">
  <data key="d23">1</data>
</edge>
<edge source="Non-receptor tyrosine-protein kinase TYK2" target="Serine/threonine-protein kinase LATS1">
  <data key="d23">1</data>
</edge>
<edge source="Non-receptor tyrosine-protein kinase TYK2" target="Dual specificity mitogen-activated protein kinase kinase 6">
  <data key="d23">1</data>
</edge>
<edge source="Non-receptor tyrosine-protein kinase TYK2" target="Serine/threonine-protein kinase Sgk3">
  <data key="d23">1</data>
</edge>
<edge source="Non-receptor tyrosine-protein kinase TYK2" target="MAP/microtubule affinity-regulating kinase 3">
  <data key="d23">1</data>
</edge>
<edge source="Non-receptor tyrosine-protein kinase TYK2" target="Serine/threonine-protein kinase N2">
  <data key="d23">1</data>
</edge>
<edge source="Non-receptor tyrosine-protein kinase TYK2" target="Serine/threonine-protein kinase 36">
  <data key="d23">1</data>
</edge>
<edge source="Non-receptor tyrosine-protein kinase TYK2" target="Inhibitor of nuclear factor kappa-B kinase subunit epsilon">
  <data key="d23">1</data>
</edge>
<edge source="Non-receptor tyrosine-protein kinase TYK2" target="Death-associated protein kinase 1">
  <data key="d23">1</data>
</edge>
<edge source="Non-receptor tyrosine-protein kinase TYK2" target="Phosphorylase b kinase gamma catalytic chain, skeletal muscle/heart isoform">
  <data key="d23">1</data>
</edge>
<edge source="Non-receptor tyrosine-protein kinase TYK2" target="Tyrosine-protein kinase HCK">
  <data key="d23">1</data>
</edge>
<edge source="Non-receptor tyrosine-protein kinase TYK2" target="Fibroblast growth factor receptor 1">
  <data key="d23">1</data>
</edge>
<edge source="Non-receptor tyrosine-protein kinase TYK2" target="Dual specificity mitogen-activated protein kinase kinase 3">
  <data key="d23">1</data>
</edge>
<edge source="Non-receptor tyrosine-protein kinase TYK2" target="Serine/threonine-protein kinase MRCK gamma">
  <data key="d23">1</data>
</edge>
<edge source="Non-receptor tyrosine-protein kinase TYK2" target="Protein kinase C epsilon type">
  <data key="d23">1</data>
</edge>
<edge source="Non-receptor tyrosine-protein kinase TYK2" target="Tyrosine-protein kinase Tec">
  <data key="d23">1</data>
</edge>
<edge source="Non-receptor tyrosine-protein kinase TYK2" target="Tyrosine-protein kinase Srms">
  <data key="d23">1</data>
</edge>
<edge source="Non-receptor tyrosine-protein kinase TYK2" target="Cyclin-dependent kinase 1">
  <data key="d23">1</data>
</edge>
<edge source="Non-receptor tyrosine-protein kinase TYK2" target="Tyrosine-protein kinase receptor UFO">
  <data key="d23">1</data>
</edge>
<edge source="Non-receptor tyrosine-protein kinase TYK2" target="Activin receptor type-1B">
  <data key="d23">1</data>
</edge>
<edge source="Non-receptor tyrosine-protein kinase TYK2" target="Serine/threonine-protein kinase 38">
  <data key="d23">1</data>
</edge>
<edge source="Non-receptor tyrosine-protein kinase TYK2" target="Serine/threonine-protein kinase SBK1">
  <data key="d23">1</data>
</edge>
<edge source="Non-receptor tyrosine-protein kinase TYK2" target="Serine/threonine-protein kinase D1">
  <data key="d23">1</data>
</edge>
<edge source="Non-receptor tyrosine-protein kinase TYK2" target="Serine/threonine-protein kinase 24">
  <data key="d23">1</data>
</edge>
<edge source="Non-receptor tyrosine-protein kinase TYK2" target="Cyclin-dependent kinase 17">
  <data key="d23">1</data>
</edge>
<edge source="Non-receptor tyrosine-protein kinase TYK2" target="Glycogen synthase kinase-3 beta">
  <data key="d23">1</data>
</edge>
<edge source="Non-receptor tyrosine-protein kinase TYK2" target="Serine/threonine-protein kinase tousled-like 2">
  <data key="d23">1</data>
</edge>
<edge source="Non-receptor tyrosine-protein kinase TYK2" target="Serine/threonine-protein kinase 38-like">
  <data key="d23">1</data>
</edge>
<edge source="Non-receptor tyrosine-protein kinase TYK2" target="Mitogen-activated protein kinase kinase kinase 15">
  <data key="d23">1</data>
</edge>
<edge source="Non-receptor tyrosine-protein kinase TYK2" target="3-phosphoinositide-dependent protein kinase 1">
  <data key="d23">1</data>
</edge>
<edge source="Non-receptor tyrosine-protein kinase TYK2" target="Receptor-interacting serine/threonine-protein kinase 4">
  <data key="d23">1</data>
</edge>
<edge source="Non-receptor tyrosine-protein kinase TYK2" target="Serine/threonine-protein kinase TNNI3K">
  <data key="d23">1</data>
</edge>
<edge source="Non-receptor tyrosine-protein kinase TYK2" target="Serine/threonine-protein kinase 33">
  <data key="d23">1</data>
</edge>
<edge source="Non-receptor tyrosine-protein kinase TYK2" target="CLIP-associating protein 1">
  <data key="d23">1</data>
</edge>
<edge source="Non-receptor tyrosine-protein kinase TYK2" target="Serine/threonine-protein kinase pim-3">
  <data key="d23">1</data>
</edge>
<edge source="Non-receptor tyrosine-protein kinase TYK2" target="Serine/threonine-protein kinase NIM1">
  <data key="d23">1</data>
</edge>
<edge source="Non-receptor tyrosine-protein kinase TYK2" target="Mitogen-activated protein kinase kinase kinase 13">
  <data key="d23">1</data>
</edge>
<edge source="Non-receptor tyrosine-protein kinase TYK2" target="Serine/threonine-protein kinase DCLK3">
  <data key="d23">1</data>
</edge>
<edge source="Non-receptor tyrosine-protein kinase TYK2" target="Protein-tyrosine kinase 6">
  <data key="d23">1</data>
</edge>
<edge source="Non-receptor tyrosine-protein kinase TYK2" target="Ephrin type-A receptor 4">
  <data key="d23">1</data>
</edge>
<edge source="Non-receptor tyrosine-protein kinase TYK2" target="Aurora kinase A">
  <data key="d23">1</data>
</edge>
<edge source="Non-receptor tyrosine-protein kinase TYK2" target="Receptor-type tyrosine-protein kinase FLT3">
  <data key="d23">1</data>
</edge>
<edge source="Non-receptor tyrosine-protein kinase TYK2" target="Phosphatidylinositol 4-phosphate 3-kinase C2 domain-containing subunit gamma">
  <data key="d23">1</data>
</edge>
<edge source="Non-receptor tyrosine-protein kinase TYK2" target="Tyrosine-protein kinase BTK">
  <data key="d23">1</data>
</edge>
<edge source="Non-receptor tyrosine-protein kinase TYK2" target="Vesicle monoamine transporter type 2">
  <data key="d23">1</data>
</edge>
<edge source="Non-receptor tyrosine-protein kinase TYK2" target="Ephrin type-A receptor 2">
  <data key="d23">1</data>
</edge>
<edge source="Non-receptor tyrosine-protein kinase TYK2" target="Cyclin-dependent kinase 15">
  <data key="d23">1</data>
</edge>
<edge source="Non-receptor tyrosine-protein kinase TYK2" target="Mitogen-activated protein kinase kinase kinase kinase 4">
  <data key="d23">1</data>
</edge>
<edge source="Non-receptor tyrosine-protein kinase TYK2" target="Testis-specific serine/threonine-protein kinase 1">
  <data key="d23">1</data>
</edge>
<edge source="Non-receptor tyrosine-protein kinase TYK2" target="Protein-tyrosine kinase 2-beta">
  <data key="d23">1</data>
</edge>
<edge source="Non-receptor tyrosine-protein kinase TYK2" target="Ribosomal protein S6 kinase alpha-1">
  <data key="d23">1</data>
</edge>
<edge source="Non-receptor tyrosine-protein kinase TYK2" target="Mitogen-activated protein kinase kinase kinase 12">
  <data key="d23">1</data>
</edge>
<edge source="Non-receptor tyrosine-protein kinase TYK2" target="STE20-like serine/threonine-protein kinase">
  <data key="d23">1</data>
</edge>
<edge source="Non-receptor tyrosine-protein kinase TYK2" target="Aurora kinase B">
  <data key="d23">1</data>
</edge>
<edge source="Non-receptor tyrosine-protein kinase TYK2" target="Bone morphogenetic protein receptor type-2">
  <data key="d23">1</data>
</edge>
<edge source="Non-receptor tyrosine-protein kinase TYK2" target="Serine/threonine-protein kinase PAK 4">
  <data key="d23">1</data>
</edge>
<edge source="Non-receptor tyrosine-protein kinase TYK2" target="Mitogen-activated protein kinase kinase kinase 10">
  <data key="d23">1</data>
</edge>
<edge source="Non-receptor tyrosine-protein kinase TYK2" target="Serine/threonine-protein kinase RIO2">
  <data key="d23">1</data>
</edge>
<edge source="Non-receptor tyrosine-protein kinase TYK2" target="Vascular endothelial growth factor receptor 3">
  <data key="d23">1</data>
</edge>
<edge source="Annexin A1" target="Nuclear receptor subfamily 1 group I member 2">
  <data key="d23">1</data>
</edge>
<edge source="Annexin A1" target="Nuclear receptor subfamily 0 group B member 1">
  <data key="d23">1</data>
</edge>
<edge source="Neuraminidase" target="Sialidase-1">
  <data key="d23">1</data>
</edge>
<edge source="Neuraminidase" target="Sialidase-2">
  <data key="d23">1</data>
</edge>
<edge source="Sialidase-1" target="Sialidase-2">
  <data key="d23">1</data>
</edge>
<edge source="Histamine H1 receptor" target="Muscarinic acetylcholine receptor M1">
  <data key="d23">2</data>
</edge>
<edge source="Histamine H1 receptor" target="D(3) dopamine receptor">
  <data key="d23">2</data>
</edge>
<edge source="Histamine H1 receptor" target="D(2) dopamine receptor">
  <data key="d23">2</data>
</edge>
<edge source="Histamine H1 receptor" target="D(1A) dopamine receptor">
  <data key="d23">2</data>
</edge>
<edge source="Histamine H1 receptor" target="5-hydroxytryptamine receptor 1A">
  <data key="d23">2</data>
</edge>
<edge source="Histamine H1 receptor" target="5-hydroxytryptamine receptor 2A">
  <data key="d23">2</data>
</edge>
<edge source="Histamine H1 receptor" target="5-hydroxytryptamine receptor 7">
  <data key="d23">2</data>
</edge>
<edge source="Histamine H1 receptor" target="Alpha-2A adrenergic receptor">
  <data key="d23">2</data>
</edge>
<edge source="Histamine H1 receptor" target="6-phosphogluconate dehydrogenase, decarboxylating">
  <data key="d23">1</data>
</edge>
<edge source="Histamine H1 receptor" target="Muscarinic acetylcholine receptor M3">
  <data key="d23">2</data>
</edge>
<edge source="Histamine H1 receptor" target="Alpha-1D adrenergic receptor">
  <data key="d23">2</data>
</edge>
<edge source="Histamine H1 receptor" target="Alpha-2C adrenergic receptor">
  <data key="d23">2</data>
</edge>
<edge source="Histamine H1 receptor" target="Muscarinic acetylcholine receptor M5">
  <data key="d23">1</data>
</edge>
<edge source="Histamine H1 receptor" target="5-hydroxytryptamine receptor 2B">
  <data key="d23">1</data>
</edge>
<edge source="Histamine H1 receptor" target="Histamine H4 receptor">
  <data key="d23">1</data>
</edge>
<edge source="Histamine H1 receptor" target="Calmodulin">
  <data key="d23">1</data>
</edge>
<edge source="Histamine H1 receptor" target="D(4) dopamine receptor">
  <data key="d23">2</data>
</edge>
<edge source="Histamine H1 receptor" target="Alpha-1A adrenergic receptor">
  <data key="d23">2</data>
</edge>
<edge source="Histamine H1 receptor" target="5-hydroxytryptamine receptor 1B">
  <data key="d23">1</data>
</edge>
<edge source="Histamine H1 receptor" target="5-hydroxytryptamine receptor 6">
  <data key="d23">2</data>
</edge>
<edge source="Histamine H1 receptor" target="Alpha-1-acid glycoprotein 2">
  <data key="d23">1</data>
</edge>
<edge source="Histamine H1 receptor" target="5-hydroxytryptamine receptor 3A">
  <data key="d23">1</data>
</edge>
<edge source="Histamine H1 receptor" target="D(1B) dopamine receptor">
  <data key="d23">2</data>
</edge>
<edge source="Histamine H1 receptor" target="Muscarinic acetylcholine receptor M2">
  <data key="d23">2</data>
</edge>
<edge source="Histamine H1 receptor" target="Alpha-2B adrenergic receptor">
  <data key="d23">2</data>
</edge>
<edge source="Histamine H1 receptor" target="5-hydroxytryptamine receptor 1E">
  <data key="d23">1</data>
</edge>
<edge source="Histamine H1 receptor" target="Alpha-1-acid glycoprotein 1">
  <data key="d23">1</data>
</edge>
<edge source="Histamine H1 receptor" target="5-hydroxytryptamine receptor 1D">
  <data key="d23">1</data>
</edge>
<edge source="Histamine H1 receptor" target="Alpha-1B adrenergic receptor">
  <data key="d23">2</data>
</edge>
<edge source="Histamine H1 receptor" target="Muscarinic acetylcholine receptor M4">
  <data key="d23">1</data>
</edge>
<edge source="Histamine H1 receptor" target="5-hydroxytryptamine receptor 2C">
  <data key="d23">2</data>
</edge>
<edge source="Muscarinic acetylcholine receptor M2" target="Muscarinic acetylcholine receptor M1">
  <data key="d23">2</data>
</edge>
<edge source="Muscarinic acetylcholine receptor M2" target="D(3) dopamine receptor">
  <data key="d23">1</data>
</edge>
<edge source="Muscarinic acetylcholine receptor M2" target="D(2) dopamine receptor">
  <data key="d23">2</data>
</edge>
<edge source="Muscarinic acetylcholine receptor M2" target="D(1A) dopamine receptor">
  <data key="d23">1</data>
</edge>
<edge source="Muscarinic acetylcholine receptor M2" target="5-hydroxytryptamine receptor 1A">
  <data key="d23">2</data>
</edge>
<edge source="Muscarinic acetylcholine receptor M2" target="5-hydroxytryptamine receptor 2A">
  <data key="d23">2</data>
</edge>
<edge source="Muscarinic acetylcholine receptor M2" target="5-hydroxytryptamine receptor 7">
  <data key="d23">1</data>
</edge>
<edge source="Muscarinic acetylcholine receptor M2" target="Kappa-type opioid receptor">
  <data key="d23">1</data>
</edge>
<edge source="Muscarinic acetylcholine receptor M2" target="Alpha-2A adrenergic receptor">
  <data key="d23">1</data>
</edge>
<edge source="Muscarinic acetylcholine receptor M2" target="Substance-P receptor">
  <data key="d23">1</data>
</edge>
<edge source="Muscarinic acetylcholine receptor M2" target="Delta-type opioid receptor">
  <data key="d23">1</data>
</edge>
<edge source="Muscarinic acetylcholine receptor M2" target="Muscarinic acetylcholine receptor M3">
  <data key="d23">2</data>
</edge>
<edge source="Muscarinic acetylcholine receptor M2" target="5-hydroxytryptamine receptor 1F">
  <data key="d23">1</data>
</edge>
<edge source="Muscarinic acetylcholine receptor M2" target="Alpha-1D adrenergic receptor">
  <data key="d23">1</data>
</edge>
<edge source="Muscarinic acetylcholine receptor M2" target="Alpha-2C adrenergic receptor">
  <data key="d23">1</data>
</edge>
<edge source="Muscarinic acetylcholine receptor M2" target="Muscarinic acetylcholine receptor M5">
  <data key="d23">2</data>
</edge>
<edge source="Muscarinic acetylcholine receptor M2" target="5-hydroxytryptamine receptor 2B">
  <data key="d23">1</data>
</edge>
<edge source="Muscarinic acetylcholine receptor M2" target="D(4) dopamine receptor">
  <data key="d23">1</data>
</edge>
<edge source="Muscarinic acetylcholine receptor M2" target="Alpha-1A adrenergic receptor">
  <data key="d23">1</data>
</edge>
<edge source="Muscarinic acetylcholine receptor M2" target="Alpha-7 nicotinic cholinergic receptor subunit">
  <data key="d23">1</data>
</edge>
<edge source="Muscarinic acetylcholine receptor M2" target="5-hydroxytryptamine receptor 1B">
  <data key="d23">2</data>
</edge>
<edge source="Muscarinic acetylcholine receptor M2" target="5-hydroxytryptamine receptor 6">
  <data key="d23">1</data>
</edge>
<edge source="Muscarinic acetylcholine receptor M2" target="Sodium-dependent noradrenaline transporter">
  <data key="d23">1</data>
</edge>
<edge source="Muscarinic acetylcholine receptor M2" target="Mu-type opioid receptor">
  <data key="d23">1</data>
</edge>
<edge source="Muscarinic acetylcholine receptor M2" target="Cholinesterase">
  <data key="d23">1</data>
</edge>
<edge source="Muscarinic acetylcholine receptor M2" target="5-hydroxytryptamine receptor 3A">
  <data key="d23">2</data>
</edge>
<edge source="Muscarinic acetylcholine receptor M2" target="D(1B) dopamine receptor">
  <data key="d23">1</data>
</edge>
<edge source="Muscarinic acetylcholine receptor M2" target="Glutamate receptor ionotropic, NMDA 3A">
  <data key="d23">1</data>
</edge>
<edge source="Muscarinic acetylcholine receptor M2" target="Alpha-2B adrenergic receptor">
  <data key="d23">1</data>
</edge>
<edge source="Muscarinic acetylcholine receptor M2" target="5-hydroxytryptamine receptor 1E">
  <data key="d23">2</data>
</edge>
<edge source="Muscarinic acetylcholine receptor M2" target="5-hydroxytryptamine receptor 1D">
  <data key="d23">2</data>
</edge>
<edge source="Muscarinic acetylcholine receptor M2" target="Alpha-1B adrenergic receptor">
  <data key="d23">1</data>
</edge>
<edge source="Muscarinic acetylcholine receptor M2" target="Muscarinic acetylcholine receptor M4">
  <data key="d23">2</data>
</edge>
<edge source="Muscarinic acetylcholine receptor M2" target="5-hydroxytryptamine receptor 2C">
  <data key="d23">2</data>
</edge>
<edge source="Adenosine receptor A1" target="Cannabinoid receptor 2">
  <data key="d23">1</data>
</edge>
<edge source="Adenosine receptor A1" target="Glutamate receptor ionotropic, NMDA 2D">
  <data key="d23">1</data>
</edge>
<edge source="Adenosine receptor A1" target="Glutamate receptor ionotropic, NMDA 2A">
  <data key="d23">1</data>
</edge>
<edge source="Adenosine receptor A1" target="G-protein coupled receptor 12">
  <data key="d23">1</data>
</edge>
<edge source="Adenosine receptor A1" target="Delta-type opioid receptor">
  <data key="d23">2</data>
</edge>
<edge source="Adenosine receptor A1" target="Voltage-dependent T-type calcium channel subunit alpha-1H">
  <data key="d23">1</data>
</edge>
<edge source="Adenosine receptor A1" target="Steroid 17-alpha-hydroxylase/17,20 lyase">
  <data key="d23">1</data>
</edge>
<edge source="Adenosine receptor A1" target="Substance-P receptor">
  <data key="d23">1</data>
</edge>
<edge source="Adenosine receptor A1" target="Muscarinic acetylcholine receptor M3">
  <data key="d23">1</data>
</edge>
<edge source="Adenosine receptor A1" target="Sodium channel protein type 2 subunit alpha">
  <data key="d23">1</data>
</edge>
<edge source="Adenosine receptor A1" target="Alpha-2C adrenergic receptor">
  <data key="d23">1</data>
</edge>
<edge source="Adenosine receptor A1" target="Transient receptor potential cation channel subfamily V member 2">
  <data key="d23">1</data>
</edge>
<edge source="Adenosine receptor A1" target="Adenosine receptor A2b">
  <data key="d23">1</data>
</edge>
<edge source="Adenosine receptor A1" target="Glutathione reductase, mitochondrial">
  <data key="d23">1</data>
</edge>
<edge source="Adenosine receptor A1" target="Voltage-dependent T-type calcium channel subunit alpha-1G">
  <data key="d23">1</data>
</edge>
<edge source="Adenosine receptor A1" target="Alpha-7 nicotinic cholinergic receptor subunit">
  <data key="d23">1</data>
</edge>
<edge source="Adenosine receptor A1" target="N-arachidonyl glycine receptor">
  <data key="d23">1</data>
</edge>
<edge source="Adenosine receptor A1" target="Mu-type opioid receptor">
  <data key="d23">2</data>
</edge>
<edge source="Adenosine receptor A1" target="Glycine receptor subunit alpha-1">
  <data key="d23">1</data>
</edge>
<edge source="Adenosine receptor A1" target="Acetyl-CoA acetyltransferase, mitochondrial">
  <data key="d23">1</data>
</edge>
<edge source="Adenosine receptor A1" target="3-hydroxy-3-methylglutaryl-coenzyme A reductase">
  <data key="d23">1</data>
</edge>
<edge source="Adenosine receptor A1" target="Glutathione peroxidase 1">
  <data key="d23">1</data>
</edge>
<edge source="Adenosine receptor A1" target="Glutamate receptor ionotropic, NMDA 1">
  <data key="d23">1</data>
</edge>
<edge source="Adenosine receptor A1" target="Glutamate receptor ionotropic, NMDA 3A">
  <data key="d23">1</data>
</edge>
<edge source="Adenosine receptor A1" target="Cytochrome P450 3A5">
  <data key="d23">1</data>
</edge>
<edge source="Adenosine receptor A1" target="Prostaglandin G/H synthase 1">
  <data key="d23">1</data>
</edge>
<edge source="Adenosine receptor A1" target="Cytochrome P450 2D6">
  <data key="d23">1</data>
</edge>
<edge source="Adenosine receptor A1" target="Transient receptor potential cation channel subfamily V member 3">
  <data key="d23">1</data>
</edge>
<edge source="Adenosine receptor A1" target="5-hydroxytryptamine receptor 2C">
  <data key="d23">1</data>
</edge>
<edge source="Adenosine receptor A1" target="Sodium-dependent serotonin transporter">
  <data key="d23">1</data>
</edge>
<edge source="Adenosine receptor A1" target="G-protein coupled receptor 55">
  <data key="d23">1</data>
</edge>
<edge source="Adenosine receptor A1" target="Cytochrome P450 1B1">
  <data key="d23">1</data>
</edge>
<edge source="Adenosine receptor A1" target="Cytochrome P450 1A2">
  <data key="d23">1</data>
</edge>
<edge source="Adenosine receptor A1" target="Muscarinic acetylcholine receptor M1">
  <data key="d23">1</data>
</edge>
<edge source="Adenosine receptor A1" target="Arylalkylamine N-acetyltransferase">
  <data key="d23">1</data>
</edge>
<edge source="Adenosine receptor A1" target="Indoleamine 2,3-dioxygenase 1">
  <data key="d23">1</data>
</edge>
<edge source="Adenosine receptor A1" target="Transient receptor potential cation channel subfamily M member 8">
  <data key="d23">1</data>
</edge>
<edge source="Adenosine receptor A1" target="5-hydroxytryptamine receptor 1A">
  <data key="d23">1</data>
</edge>
<edge source="Adenosine receptor A1" target="5-hydroxytryptamine receptor 2A">
  <data key="d23">1</data>
</edge>
<edge source="Adenosine receptor A1" target="Kappa-type opioid receptor">
  <data key="d23">1</data>
</edge>
<edge source="Adenosine receptor A1" target="Alpha-2A adrenergic receptor">
  <data key="d23">1</data>
</edge>
<edge source="Adenosine receptor A1" target="5'-nucleotidase">
  <data key="d23">1</data>
</edge>
<edge source="Adenosine receptor A1" target="Cannabinoid receptor 1">
  <data key="d23">1</data>
</edge>
<edge source="Adenosine receptor A1" target="Glutamate receptor ionotropic, NMDA 2B">
  <data key="d23">1</data>
</edge>
<edge source="Adenosine receptor A1" target="Transient receptor potential cation channel subfamily V member 4">
  <data key="d23">1</data>
</edge>
<edge source="Adenosine receptor A1" target="Neuronal acetylcholine receptor subunit alpha-7">
  <data key="d23">1</data>
</edge>
<edge source="Adenosine receptor A1" target="Glutamate receptor ionotropic, NMDA 3B">
  <data key="d23">1</data>
</edge>
<edge source="Adenosine receptor A1" target="Sodium-dependent noradrenaline transporter">
  <data key="d23">1</data>
</edge>
<edge source="Adenosine receptor A1" target="Glutamate receptor ionotropic, NMDA 2C">
  <data key="d23">1</data>
</edge>
<edge source="Adenosine receptor A1" target="NAD(P)H dehydrogenase [quinone] 1">
  <data key="d23">1</data>
</edge>
<edge source="Adenosine receptor A1" target="5-hydroxytryptamine receptor 3A">
  <data key="d23">1</data>
</edge>
<edge source="Adenosine receptor A1" target="N-acylethanolamine-hydrolyzing acid amidase">
  <data key="d23">1</data>
</edge>
<edge source="Adenosine receptor A1" target="Voltage-dependent anion-selective channel protein 1">
  <data key="d23">1</data>
</edge>
<edge source="Adenosine receptor A1" target="Catalase">
  <data key="d23">1</data>
</edge>
<edge source="Adenosine receptor A1" target="Alpha-2B adrenergic receptor">
  <data key="d23">1</data>
</edge>
<edge source="Adenosine receptor A1" target="Glycine receptor subunit beta">
  <data key="d23">1</data>
</edge>
<edge source="Adenosine receptor A1" target="Cytochrome P450 3A7">
  <data key="d23">1</data>
</edge>
<edge source="Adenosine receptor A1" target="Glycine receptor subunit alpha-3">
  <data key="d23">1</data>
</edge>
<edge source="Adenosine receptor A1" target="Adenosine receptor A2a">
  <data key="d23">2</data>
</edge>
<edge source="Adenosine receptor A1" target="Transient receptor potential cation channel subfamily A member 1">
  <data key="d23">1</data>
</edge>
<edge source="Adenosine receptor A1" target="Prostaglandin G/H synthase 2">
  <data key="d23">1</data>
</edge>
<edge source="Adenosine receptor A1" target="Transient receptor potential cation channel subfamily V member 1">
  <data key="d23">2</data>
</edge>
<edge source="Adenosine receptor A1" target="Superoxide dismutase [Cu-Zn]">
  <data key="d23">1</data>
</edge>
<edge source="Adenosine receptor A2a" target="5'-nucleotidase">
  <data key="d23">1</data>
</edge>
<edge source="Adenosine receptor A2a" target="Adenosine receptor A2b">
  <data key="d23">1</data>
</edge>
<edge source="Cyclin homolog" target="Cyclin-dependent kinase 6">
  <data key="d23">1</data>
</edge>
<edge source="Beta-2 adrenergic receptor" target="Beta-1 adrenergic receptor">
  <data key="d23">3</data>
</edge>
<edge source="Beta-2 adrenergic receptor" target="Voltage-dependent L-type calcium channel subunit alpha-1F">
  <data key="d23">1</data>
</edge>
<edge source="Beta-2 adrenergic receptor" target="Voltage-dependent L-type calcium channel subunit alpha-1D">
  <data key="d23">1</data>
</edge>
<edge source="Beta-2 adrenergic receptor" target="Voltage-dependent L-type calcium channel subunit beta-3">
  <data key="d23">1</data>
</edge>
<edge source="Beta-2 adrenergic receptor" target="Beta-3 adrenergic receptor">
  <data key="d23">2</data>
</edge>
<edge source="Beta-2 adrenergic receptor" target="Peroxisome proliferator-activated receptor gamma coactivator 1-beta">
  <data key="d23">1</data>
</edge>
<edge source="Beta-2 adrenergic receptor" target="Peroxisome proliferator-activated receptor alpha">
  <data key="d23">1</data>
</edge>
<edge source="Beta-2 adrenergic receptor" target="Voltage-dependent L-type calcium channel subunit beta-4">
  <data key="d23">1</data>
</edge>
<edge source="Beta-2 adrenergic receptor" target="Voltage-dependent L-type calcium channel subunit alpha-1S">
  <data key="d23">1</data>
</edge>
<edge source="Beta-2 adrenergic receptor" target="Potassium voltage-gated channel subfamily H member 6">
  <data key="d23">1</data>
</edge>
<edge source="Beta-2 adrenergic receptor" target="Potassium voltage-gated channel subfamily H member 7">
  <data key="d23">1</data>
</edge>
<edge source="Beta-2 adrenergic receptor" target="Voltage-dependent L-type calcium channel subunit beta-2">
  <data key="d23">1</data>
</edge>
<edge source="Beta-1 adrenergic receptor" target="Voltage-dependent L-type calcium channel subunit alpha-1F">
  <data key="d23">1</data>
</edge>
<edge source="Beta-1 adrenergic receptor" target="Voltage-dependent L-type calcium channel subunit alpha-1D">
  <data key="d23">1</data>
</edge>
<edge source="Beta-1 adrenergic receptor" target="Voltage-dependent L-type calcium channel subunit beta-3">
  <data key="d23">1</data>
</edge>
<edge source="Beta-1 adrenergic receptor" target="Beta-3 adrenergic receptor">
  <data key="d23">2</data>
</edge>
<edge source="Beta-1 adrenergic receptor" target="Peroxisome proliferator-activated receptor gamma coactivator 1-beta">
  <data key="d23">1</data>
</edge>
<edge source="Beta-1 adrenergic receptor" target="Peroxisome proliferator-activated receptor alpha">
  <data key="d23">1</data>
</edge>
<edge source="Beta-1 adrenergic receptor" target="Voltage-dependent L-type calcium channel subunit beta-4">
  <data key="d23">1</data>
</edge>
<edge source="Beta-1 adrenergic receptor" target="Voltage-dependent L-type calcium channel subunit alpha-1S">
  <data key="d23">1</data>
</edge>
<edge source="Beta-1 adrenergic receptor" target="Potassium voltage-gated channel subfamily H member 6">
  <data key="d23">1</data>
</edge>
<edge source="Beta-1 adrenergic receptor" target="Potassium voltage-gated channel subfamily H member 7">
  <data key="d23">1</data>
</edge>
<edge source="Beta-1 adrenergic receptor" target="Voltage-dependent L-type calcium channel subunit beta-2">
  <data key="d23">1</data>
</edge>
<edge source="Beta-3 adrenergic receptor" target="Voltage-dependent L-type calcium channel subunit alpha-1F">
  <data key="d23">1</data>
</edge>
<edge source="Beta-3 adrenergic receptor" target="Voltage-dependent L-type calcium channel subunit alpha-1D">
  <data key="d23">1</data>
</edge>
<edge source="Beta-3 adrenergic receptor" target="Voltage-dependent L-type calcium channel subunit beta-3">
  <data key="d23">1</data>
</edge>
<edge source="Beta-3 adrenergic receptor" target="Peroxisome proliferator-activated receptor gamma coactivator 1-beta">
  <data key="d23">1</data>
</edge>
<edge source="Beta-3 adrenergic receptor" target="Peroxisome proliferator-activated receptor alpha">
  <data key="d23">1</data>
</edge>
<edge source="Beta-3 adrenergic receptor" target="Voltage-dependent L-type calcium channel subunit beta-4">
  <data key="d23">1</data>
</edge>
<edge source="Beta-3 adrenergic receptor" target="Voltage-dependent L-type calcium channel subunit alpha-1S">
  <data key="d23">1</data>
</edge>
<edge source="Beta-3 adrenergic receptor" target="Potassium voltage-gated channel subfamily H member 6">
  <data key="d23">1</data>
</edge>
<edge source="Beta-3 adrenergic receptor" target="Potassium voltage-gated channel subfamily H member 7">
  <data key="d23">1</data>
</edge>
<edge source="Beta-3 adrenergic receptor" target="Voltage-dependent L-type calcium channel subunit beta-2">
  <data key="d23">1</data>
</edge>
<edge source="Estrogen receptor" target="Nuclear receptor subfamily 1 group I member 3">
  <data key="d23">1</data>
</edge>
<edge source="Estrogen receptor" target="Protein kinase C zeta type">
  <data key="d23">1</data>
</edge>
<edge source="Estrogen receptor" target="Nuclear receptor coactivator 2">
  <data key="d23">1</data>
</edge>
<edge source="Estrogen receptor" target="Estrogen-related receptor gamma">
  <data key="d23">1</data>
</edge>
<edge source="Estrogen receptor" target="RAC-alpha serine/threonine-protein kinase">
  <data key="d23">2</data>
</edge>
<edge source="Estrogen receptor" target="Actin, cytoplasmic 1">
  <data key="d23">1</data>
</edge>
<edge source="Estrogen receptor" target="Far upstream element-binding protein 2">
  <data key="d23">1</data>
</edge>
<edge source="Estrogen receptor" target="Carbonyl reductase [NADPH] 1">
  <data key="d23">2</data>
</edge>
<edge source="Estrogen receptor" target="Serine/threonine-protein kinase 17B">
  <data key="d23">1</data>
</edge>
<edge source="Estrogen receptor" target="Steroid 17-alpha-hydroxylase/17,20 lyase">
  <data key="d23">1</data>
</edge>
<edge source="Estrogen receptor" target="Nuclear receptor ROR-beta">
  <data key="d23">1</data>
</edge>
<edge source="Estrogen receptor" target="Protein kinase C theta type">
  <data key="d23">1</data>
</edge>
<edge source="Estrogen receptor" target="Ribosyldihydronicotinamide dehydrogenase [quinone]">
  <data key="d23">3</data>
</edge>
<edge source="Estrogen receptor" target="Acetylserotonin O-methyltransferase">
  <data key="d23">1</data>
</edge>
<edge source="Estrogen receptor" target="Sex hormone-binding globulin">
  <data key="d23">5</data>
</edge>
<edge source="Estrogen receptor" target="Calmodulin">
  <data key="d23">1</data>
</edge>
<edge source="Estrogen receptor" target="Eukaryotic translation initiation factor 3 subunit F">
  <data key="d23">1</data>
</edge>
<edge source="Estrogen receptor" target="Splicing factor 3B subunit 3">
  <data key="d23">1</data>
</edge>
<edge source="Estrogen receptor" target="Integrin beta-3">
  <data key="d23">1</data>
</edge>
<edge source="Estrogen receptor" target="NAD-dependent protein deacetylase sirtuin-1">
  <data key="d23">1</data>
</edge>
<edge source="Estrogen receptor" target="Myeloperoxidase">
  <data key="d23">1</data>
</edge>
<edge source="Estrogen receptor" target="Androgen receptor">
  <data key="d23">2</data>
</edge>
<edge source="Estrogen receptor" target="Casein kinase II subunit beta">
  <data key="d23">1</data>
</edge>
<edge source="Estrogen receptor" target="Protein kinase C iota type">
  <data key="d23">1</data>
</edge>
<edge source="Estrogen receptor" target="Ubiquitin-like modifier-activating enzyme 1">
  <data key="d23">1</data>
</edge>
<edge source="Estrogen receptor" target="Serine/threonine-protein kinase pim-1">
  <data key="d23">1</data>
</edge>
<edge source="Estrogen receptor" target="G-protein coupled estrogen receptor 1">
  <data key="d23">2</data>
</edge>
<edge source="Estrogen receptor" target="Melatonin receptor type 1A">
  <data key="d23">2</data>
</edge>
<edge source="Estrogen receptor" target="Protein kinase C beta type">
  <data key="d23">1</data>
</edge>
<edge source="Estrogen receptor" target="Arachidonate 15-lipoxygenase">
  <data key="d23">1</data>
</edge>
<edge source="Estrogen receptor" target="Tyrosine--tRNA ligase, cytoplasmic">
  <data key="d23">1</data>
</edge>
<edge source="Estrogen receptor" target="Mitogen-activated protein kinase 8">
  <data key="d23">1</data>
</edge>
<edge source="Estrogen receptor" target="CCAAT/enhancer-binding protein beta">
  <data key="d23">1</data>
</edge>
<edge source="Estrogen receptor" target="Prostaglandin G/H synthase 1">
  <data key="d23">1</data>
</edge>
<edge source="Estrogen receptor" target="Alpha-1-acid glycoprotein 1">
  <data key="d23">1</data>
</edge>
<edge source="Estrogen receptor" target="Tyrosine-protein kinase HCK">
  <data key="d23">1</data>
</edge>
<edge source="Estrogen receptor" target="Neuronal acetylcholine receptor subunit alpha-4">
  <data key="d23">1</data>
</edge>
<edge source="Estrogen receptor" target="Casein kinase II subunit alpha">
  <data key="d23">2</data>
</edge>
<edge source="Estrogen receptor" target="Calreticulin">
  <data key="d23">1</data>
</edge>
<edge source="Estrogen receptor" target="Protein kinase C epsilon type">
  <data key="d23">1</data>
</edge>
<edge source="Estrogen receptor" target="Solute carrier family 2, facilitated glucose transporter member 1">
  <data key="d23">1</data>
</edge>
<edge source="Estrogen receptor" target="RuvB-like 2">
  <data key="d23">1</data>
</edge>
<edge source="Estrogen receptor" target="Alpha-synuclein">
  <data key="d23">1</data>
</edge>
<edge source="Estrogen receptor" target="Aryl hydrocarbon receptor">
  <data key="d23">2</data>
</edge>
<edge source="Estrogen receptor" target="Heat shock-related 70 kDa protein 2">
  <data key="d23">1</data>
</edge>
<edge source="Estrogen receptor" target="Cytochrome P450 1B1">
  <data key="d23">2</data>
</edge>
<edge source="Estrogen receptor" target="Protein kinase C delta type">
  <data key="d23">1</data>
</edge>
<edge source="Estrogen receptor" target="ATP synthase subunit gamma, mitochondrial">
  <data key="d23">1</data>
</edge>
<edge source="Estrogen receptor" target="Arachidonate 5-lipoxygenase">
  <data key="d23">1</data>
</edge>
<edge source="Estrogen receptor" target="HTH-type transcriptional regulator TtgR">
  <data key="d23">1</data>
</edge>
<edge source="Estrogen receptor" target="ATP synthase subunit alpha, mitochondrial">
  <data key="d23">1</data>
</edge>
<edge source="Estrogen receptor" target="3-hydroxyisobutyryl-CoA hydrolase, mitochondrial">
  <data key="d23">1</data>
</edge>
<edge source="Estrogen receptor" target="3-hydroxyacyl-[acyl-carrier-protein] dehydratase FabZ">
  <data key="d23">1</data>
</edge>
<edge source="Estrogen receptor" target="Nuclear receptor subfamily 1 group I member 2">
  <data key="d23">6</data>
</edge>
<edge source="Estrogen receptor" target="Melatonin receptor type 1B">
  <data key="d23">2</data>
</edge>
<edge source="Estrogen receptor" target="Kappa-type opioid receptor">
  <data key="d23">1</data>
</edge>
<edge source="Estrogen receptor" target="Heat shock protein HSP 90-alpha">
  <data key="d23">1</data>
</edge>
<edge source="Estrogen receptor" target="Nuclear receptor coactivator 1">
  <data key="d23">1</data>
</edge>
<edge source="Estrogen receptor" target="DNA topoisomerase 2-alpha">
  <data key="d23">1</data>
</edge>
<edge source="Estrogen receptor" target="C-type lectin domain family 14 member A">
  <data key="d23">1</data>
</edge>
<edge source="Estrogen receptor" target="Integrin alpha-5">
  <data key="d23">1</data>
</edge>
<edge source="Estrogen receptor" target="Estrogen receptor beta">
  <data key="d23">5</data>
</edge>
<edge source="Estrogen receptor" target="Protein kinase C gamma type">
  <data key="d23">1</data>
</edge>
<edge source="Estrogen receptor" target="Eosinophil peroxidase">
  <data key="d23">1</data>
</edge>
<edge source="Estrogen receptor" target="UDP-glucuronosyltransferase 3A1">
  <data key="d23">1</data>
</edge>
<edge source="Estrogen receptor" target="Beclin-1">
  <data key="d23">1</data>
</edge>
<edge source="Estrogen receptor" target="Peroxisome proliferator-activated receptor alpha">
  <data key="d23">1</data>
</edge>
<edge source="Estrogen receptor" target="Phosphatidylinositol 4-kinase type 2-beta">
  <data key="d23">1</data>
</edge>
<edge source="Estrogen receptor" target="Amyloid beta A4 protein">
  <data key="d23">1</data>
</edge>
<edge source="Estrogen receptor" target="ATP synthase subunit a">
  <data key="d23">1</data>
</edge>
<edge source="Estrogen receptor" target="ATP synthase subunit beta, mitochondrial">
  <data key="d23">1</data>
</edge>
<edge source="Estrogen receptor" target="Mineralocorticoid receptor">
  <data key="d23">1</data>
</edge>
<edge source="Estrogen receptor" target="Protein-tyrosine kinase 2-beta">
  <data key="d23">1</data>
</edge>
<edge source="Estrogen receptor" target="Steroid hormone receptor ERR2">
  <data key="d23">1</data>
</edge>
<edge source="Estrogen receptor" target="Protein kinase C alpha type">
  <data key="d23">1</data>
</edge>
<edge source="Estrogen receptor" target="Steroid hormone receptor ERR1">
  <data key="d23">1</data>
</edge>
<edge source="Estrogen receptor" target="Phosphatidylinositol 4,5-bisphosphate 3-kinase catalytic subunit gamma isoform">
  <data key="d23">1</data>
</edge>
<edge source="Estrogen receptor" target="Prostaglandin G/H synthase 2">
  <data key="d23">1</data>
</edge>
<edge source="Estrogen receptor" target="3-beta-hydroxysteroid-Delta(8),Delta(7)-isomerase">
  <data key="d23">1</data>
</edge>
<edge source="Sex hormone-binding globulin" target="Protein kinase C zeta type">
  <data key="d23">1</data>
</edge>
<edge source="Sex hormone-binding globulin" target="Voltage-dependent calcium channel subunit alpha-2/delta-4">
  <data key="d23">1</data>
</edge>
<edge source="Sex hormone-binding globulin" target="Nuclear receptor coactivator 2">
  <data key="d23">1</data>
</edge>
<edge source="Sex hormone-binding globulin" target="Estrogen-related receptor gamma">
  <data key="d23">1</data>
</edge>
<edge source="Sex hormone-binding globulin" target="RAC-alpha serine/threonine-protein kinase">
  <data key="d23">1</data>
</edge>
<edge source="Sex hormone-binding globulin" target="Actin, cytoplasmic 1">
  <data key="d23">1</data>
</edge>
<edge source="Sex hormone-binding globulin" target="Voltage-dependent calcium channel gamma-1 subunit">
  <data key="d23">1</data>
</edge>
<edge source="Sex hormone-binding globulin" target="Carbonyl reductase [NADPH] 1">
  <data key="d23">1</data>
</edge>
<edge source="Sex hormone-binding globulin" target="Serine/threonine-protein kinase 17B">
  <data key="d23">1</data>
</edge>
<edge source="Sex hormone-binding globulin" target="Voltage-dependent T-type calcium channel subunit alpha-1H">
  <data key="d23">1</data>
</edge>
<edge source="Sex hormone-binding globulin" target="Steroid 17-alpha-hydroxylase/17,20 lyase">
  <data key="d23">2</data>
</edge>
<edge source="Sex hormone-binding globulin" target="Protein kinase C theta type">
  <data key="d23">1</data>
</edge>
<edge source="Sex hormone-binding globulin" target="Voltage-dependent R-type calcium channel subunit alpha-1E">
  <data key="d23">1</data>
</edge>
<edge source="Sex hormone-binding globulin" target="Cytochrome P450 11B2, mitochondrial">
  <data key="d23">1</data>
</edge>
<edge source="Sex hormone-binding globulin" target="Voltage-dependent calcium channel gamma-5 subunit">
  <data key="d23">1</data>
</edge>
<edge source="Sex hormone-binding globulin" target="Voltage-dependent T-type calcium channel subunit alpha-1G">
  <data key="d23">1</data>
</edge>
<edge source="Sex hormone-binding globulin" target="Splicing factor 3B subunit 3">
  <data key="d23">1</data>
</edge>
<edge source="Sex hormone-binding globulin" target="Eukaryotic translation initiation factor 3 subunit F">
  <data key="d23">1</data>
</edge>
<edge source="Sex hormone-binding globulin" target="Voltage-dependent calcium channel gamma-2 subunit">
  <data key="d23">1</data>
</edge>
<edge source="Sex hormone-binding globulin" target="Androgen receptor">
  <data key="d23">3</data>
</edge>
<edge source="Sex hormone-binding globulin" target="Voltage-dependent L-type calcium channel subunit beta-3">
  <data key="d23">1</data>
</edge>
<edge source="Sex hormone-binding globulin" target="Casein kinase II subunit beta">
  <data key="d23">1</data>
</edge>
<edge source="Sex hormone-binding globulin" target="Protein kinase C iota type">
  <data key="d23">1</data>
</edge>
<edge source="Sex hormone-binding globulin" target="Ubiquitin-like modifier-activating enzyme 1">
  <data key="d23">1</data>
</edge>
<edge source="Sex hormone-binding globulin" target="Serine/threonine-protein kinase pim-1">
  <data key="d23">1</data>
</edge>
<edge source="Sex hormone-binding globulin" target="G-protein coupled estrogen receptor 1">
  <data key="d23">1</data>
</edge>
<edge source="Sex hormone-binding globulin" target="Protein kinase C beta type">
  <data key="d23">1</data>
</edge>
<edge source="Sex hormone-binding globulin" target="Polyprenol reductase">
  <data key="d23">1</data>
</edge>
<edge source="Sex hormone-binding globulin" target="Mitogen-activated protein kinase 8">
  <data key="d23">1</data>
</edge>
<edge source="Sex hormone-binding globulin" target="CCAAT/enhancer-binding protein beta">
  <data key="d23">1</data>
</edge>
<edge source="Sex hormone-binding globulin" target="Voltage-dependent L-type calcium channel subunit beta-4">
  <data key="d23">1</data>
</edge>
<edge source="Sex hormone-binding globulin" target="Alpha-1-acid glycoprotein 1">
  <data key="d23">1</data>
</edge>
<edge source="Sex hormone-binding globulin" target="Tyrosine-protein kinase HCK">
  <data key="d23">1</data>
</edge>
<edge source="Sex hormone-binding globulin" target="Voltage-dependent L-type calcium channel subunit alpha-1S">
  <data key="d23">1</data>
</edge>
<edge source="Sex hormone-binding globulin" target="Casein kinase II subunit alpha">
  <data key="d23">1</data>
</edge>
<edge source="Sex hormone-binding globulin" target="Voltage-dependent P/Q-type calcium channel subunit alpha-1A">
  <data key="d23">1</data>
</edge>
<edge source="Sex hormone-binding globulin" target="Voltage-dependent calcium channel subunit alpha-2/delta-2">
  <data key="d23">1</data>
</edge>
<edge source="Sex hormone-binding globulin" target="Protein kinase C epsilon type">
  <data key="d23">1</data>
</edge>
<edge source="Sex hormone-binding globulin" target="Voltage-dependent calcium channel gamma-6 subunit">
  <data key="d23">1</data>
</edge>
<edge source="Sex hormone-binding globulin" target="Voltage-dependent calcium channel gamma-8 subunit">
  <data key="d23">1</data>
</edge>
<edge source="Sex hormone-binding globulin" target="Voltage-dependent calcium channel gamma-3 subunit">
  <data key="d23">1</data>
</edge>
<edge source="Sex hormone-binding globulin" target="Voltage-dependent L-type calcium channel subunit beta-2">
  <data key="d23">1</data>
</edge>
<edge source="Sex hormone-binding globulin" target="Aryl hydrocarbon receptor">
  <data key="d23">1</data>
</edge>
<edge source="Sex hormone-binding globulin" target="RuvB-like 2">
  <data key="d23">1</data>
</edge>
<edge source="Sex hormone-binding globulin" target="Heat shock-related 70 kDa protein 2">
  <data key="d23">1</data>
</edge>
<edge source="Sex hormone-binding globulin" target="Cytochrome P450 1B1">
  <data key="d23">2</data>
</edge>
<edge source="Sex hormone-binding globulin" target="Voltage-dependent L-type calcium channel subunit alpha-1F">
  <data key="d23">1</data>
</edge>
<edge source="Sex hormone-binding globulin" target="Protein kinase C delta type">
  <data key="d23">1</data>
</edge>
<edge source="Sex hormone-binding globulin" target="Voltage-dependent L-type calcium channel subunit alpha-1D">
  <data key="d23">1</data>
</edge>
<edge source="Sex hormone-binding globulin" target="HTH-type transcriptional regulator TtgR">
  <data key="d23">1</data>
</edge>
<edge source="Sex hormone-binding globulin" target="ATP synthase subunit gamma, mitochondrial">
  <data key="d23">1</data>
</edge>
<edge source="Sex hormone-binding globulin" target="ATP synthase subunit alpha, mitochondrial">
  <data key="d23">1</data>
</edge>
<edge source="Sex hormone-binding globulin" target="3-hydroxyisobutyryl-CoA hydrolase, mitochondrial">
  <data key="d23">1</data>
</edge>
<edge source="Sex hormone-binding globulin" target="3-hydroxyacyl-[acyl-carrier-protein] dehydratase FabZ">
  <data key="d23">1</data>
</edge>
<edge source="Sex hormone-binding globulin" target="Nuclear receptor subfamily 1 group I member 2">
  <data key="d23">4</data>
</edge>
<edge source="Sex hormone-binding globulin" target="Kappa-type opioid receptor">
  <data key="d23">1</data>
</edge>
<edge source="Sex hormone-binding globulin" target="Heat shock protein HSP 90-alpha">
  <data key="d23">1</data>
</edge>
<edge source="Sex hormone-binding globulin" target="Nuclear receptor coactivator 1">
  <data key="d23">1</data>
</edge>
<edge source="Sex hormone-binding globulin" target="DNA topoisomerase 2-alpha">
  <data key="d23">1</data>
</edge>
<edge source="Sex hormone-binding globulin" target="3-oxo-5-alpha-steroid 4-dehydrogenase 2">
  <data key="d23">1</data>
</edge>
<edge source="Sex hormone-binding globulin" target="Voltage-dependent calcium channel subunit alpha-2/delta-1">
  <data key="d23">1</data>
</edge>
<edge source="Sex hormone-binding globulin" target="Estrogen receptor beta">
  <data key="d23">4</data>
</edge>
<edge source="Sex hormone-binding globulin" target="Protein kinase C gamma type">
  <data key="d23">1</data>
</edge>
<edge source="Sex hormone-binding globulin" target="UDP-glucuronosyltransferase 3A1">
  <data key="d23">1</data>
</edge>
<edge source="Sex hormone-binding globulin" target="3-oxo-5-alpha-steroid 4-dehydrogenase 1">
  <data key="d23">1</data>
</edge>
<edge source="Sex hormone-binding globulin" target="Voltage-dependent calcium channel gamma-7 subunit">
  <data key="d23">1</data>
</edge>
<edge source="Sex hormone-binding globulin" target="Mineralocorticoid receptor">
  <data key="d23">2</data>
</edge>
<edge source="Sex hormone-binding globulin" target="Steroid hormone receptor ERR2">
  <data key="d23">1</data>
</edge>
<edge source="Sex hormone-binding globulin" target="Protein-tyrosine kinase 2-beta">
  <data key="d23">1</data>
</edge>
<edge source="Sex hormone-binding globulin" target="ATP synthase subunit beta, mitochondrial">
  <data key="d23">1</data>
</edge>
<edge source="Sex hormone-binding globulin" target="Voltage-dependent calcium channel gamma-4 subunit">
  <data key="d23">1</data>
</edge>
<edge source="Sex hormone-binding globulin" target="Protein kinase C alpha type">
  <data key="d23">1</data>
</edge>
<edge source="Sex hormone-binding globulin" target="Steroid hormone receptor ERR1">
  <data key="d23">1</data>
</edge>
<edge source="Sex hormone-binding globulin" target="3-beta-hydroxysteroid-Delta(8),Delta(7)-isomerase">
  <data key="d23">1</data>
</edge>
<edge source="Sex hormone-binding globulin" target="Phosphatidylinositol 4,5-bisphosphate 3-kinase catalytic subunit gamma isoform">
  <data key="d23">1</data>
</edge>
<edge source="Sex hormone-binding globulin" target="Ribosyldihydronicotinamide dehydrogenase [quinone]">
  <data key="d23">1</data>
</edge>
<edge source="5-hydroxytryptamine receptor 2A" target="Cannabinoid receptor 2">
  <data key="d23">1</data>
</edge>
<edge source="5-hydroxytryptamine receptor 2A" target="D(3) dopamine receptor">
  <data key="d23">3</data>
</edge>
<edge source="5-hydroxytryptamine receptor 2A" target="D(2) dopamine receptor">
  <data key="d23">4</data>
</edge>
<edge source="5-hydroxytryptamine receptor 2A" target="D(1A) dopamine receptor">
  <data key="d23">2</data>
</edge>
<edge source="5-hydroxytryptamine receptor 2A" target="5-hydroxytryptamine receptor 7">
  <data key="d23">2</data>
</edge>
<edge source="5-hydroxytryptamine receptor 2A" target="G-protein coupled receptor 12">
  <data key="d23">1</data>
</edge>
<edge source="5-hydroxytryptamine receptor 2A" target="Delta-type opioid receptor">
  <data key="d23">2</data>
</edge>
<edge source="5-hydroxytryptamine receptor 2A" target="Voltage-dependent T-type calcium channel subunit alpha-1H">
  <data key="d23">1</data>
</edge>
<edge source="5-hydroxytryptamine receptor 2A" target="Steroid 17-alpha-hydroxylase/17,20 lyase">
  <data key="d23">1</data>
</edge>
<edge source="5-hydroxytryptamine receptor 2A" target="Substance-P receptor">
  <data key="d23">1</data>
</edge>
<edge source="5-hydroxytryptamine receptor 2A" target="Muscarinic acetylcholine receptor M3">
  <data key="d23">3</data>
</edge>
<edge source="5-hydroxytryptamine receptor 2A" target="5-hydroxytryptamine receptor 1F">
  <data key="d23">1</data>
</edge>
<edge source="5-hydroxytryptamine receptor 2A" target="Alpha-1D adrenergic receptor">
  <data key="d23">2</data>
</edge>
<edge source="5-hydroxytryptamine receptor 2A" target="Alpha-2C adrenergic receptor">
  <data key="d23">3</data>
</edge>
<edge source="5-hydroxytryptamine receptor 2A" target="ATP-sensitive inward rectifier potassium channel 11">
  <data key="d23">1</data>
</edge>
<edge source="5-hydroxytryptamine receptor 2A" target="Transient receptor potential cation channel subfamily V member 2">
  <data key="d23">1</data>
</edge>
<edge source="5-hydroxytryptamine receptor 2A" target="Glutathione reductase, mitochondrial">
  <data key="d23">1</data>
</edge>
<edge source="5-hydroxytryptamine receptor 2A" target="Voltage-dependent T-type calcium channel subunit alpha-1G">
  <data key="d23">1</data>
</edge>
<edge source="5-hydroxytryptamine receptor 2A" target="Calmodulin">
  <data key="d23">1</data>
</edge>
<edge source="5-hydroxytryptamine receptor 2A" target="Alpha-1A adrenergic receptor">
  <data key="d23">2</data>
</edge>
<edge source="5-hydroxytryptamine receptor 2A" target="Alpha-7 nicotinic cholinergic receptor subunit">
  <data key="d23">1</data>
</edge>
<edge source="5-hydroxytryptamine receptor 2A" target="ATP-sensitive inward rectifier potassium channel 12">
  <data key="d23">1</data>
</edge>
<edge source="5-hydroxytryptamine receptor 2A" target="5-hydroxytryptamine receptor 1B">
  <data key="d23">3</data>
</edge>
<edge source="5-hydroxytryptamine receptor 2A" target="N-arachidonyl glycine receptor">
  <data key="d23">1</data>
</edge>
<edge source="5-hydroxytryptamine receptor 2A" target="5-hydroxytryptamine receptor 6">
  <data key="d23">2</data>
</edge>
<edge source="5-hydroxytryptamine receptor 2A" target="Cholinesterase">
  <data key="d23">1</data>
</edge>
<edge source="5-hydroxytryptamine receptor 2A" target="Mu-type opioid receptor">
  <data key="d23">2</data>
</edge>
<edge source="5-hydroxytryptamine receptor 2A" target="Glycine receptor subunit alpha-1">
  <data key="d23">1</data>
</edge>
<edge source="5-hydroxytryptamine receptor 2A" target="Acetyl-CoA acetyltransferase, mitochondrial">
  <data key="d23">1</data>
</edge>
<edge source="5-hydroxytryptamine receptor 2A" target="D(1B) dopamine receptor">
  <data key="d23">2</data>
</edge>
<edge source="5-hydroxytryptamine receptor 2A" target="3-hydroxy-3-methylglutaryl-coenzyme A reductase">
  <data key="d23">1</data>
</edge>
<edge source="5-hydroxytryptamine receptor 2A" target="Glutamate receptor ionotropic, NMDA 3A">
  <data key="d23">1</data>
</edge>
<edge source="5-hydroxytryptamine receptor 2A" target="Glutathione peroxidase 1">
  <data key="d23">1</data>
</edge>
<edge source="5-hydroxytryptamine receptor 2A" target="Cytochrome P450 3A5">
  <data key="d23">1</data>
</edge>
<edge source="5-hydroxytryptamine receptor 2A" target="5-hydroxytryptamine receptor 1D">
  <data key="d23">3</data>
</edge>
<edge source="5-hydroxytryptamine receptor 2A" target="ATP-sensitive inward rectifier potassium channel 14">
  <data key="d23">1</data>
</edge>
<edge source="5-hydroxytryptamine receptor 2A" target="Alpha-1-acid glycoprotein 1">
  <data key="d23">1</data>
</edge>
<edge source="5-hydroxytryptamine receptor 2A" target="Prostaglandin G/H synthase 1">
  <data key="d23">1</data>
</edge>
<edge source="5-hydroxytryptamine receptor 2A" target="Alpha-1B adrenergic receptor">
  <data key="d23">2</data>
</edge>
<edge source="5-hydroxytryptamine receptor 2A" target="Cytochrome P450 2D6">
  <data key="d23">1</data>
</edge>
<edge source="5-hydroxytryptamine receptor 2A" target="Transient receptor potential cation channel subfamily V member 3">
  <data key="d23">1</data>
</edge>
<edge source="5-hydroxytryptamine receptor 2A" target="5-hydroxytryptamine receptor 2C">
  <data key="d23">4</data>
</edge>
<edge source="5-hydroxytryptamine receptor 2A" target="G-protein coupled receptor 55">
  <data key="d23">1</data>
</edge>
<edge source="5-hydroxytryptamine receptor 2A" target="Cytochrome P450 1B1">
  <data key="d23">1</data>
</edge>
<edge source="5-hydroxytryptamine receptor 2A" target="Muscarinic acetylcholine receptor M1">
  <data key="d23">3</data>
</edge>
<edge source="5-hydroxytryptamine receptor 2A" target="Cytochrome P450 1A2">
  <data key="d23">1</data>
</edge>
<edge source="5-hydroxytryptamine receptor 2A" target="Arylalkylamine N-acetyltransferase">
  <data key="d23">1</data>
</edge>
<edge source="5-hydroxytryptamine receptor 2A" target="Indoleamine 2,3-dioxygenase 1">
  <data key="d23">1</data>
</edge>
<edge source="5-hydroxytryptamine receptor 2A" target="Transient receptor potential cation channel subfamily M member 8">
  <data key="d23">1</data>
</edge>
<edge source="5-hydroxytryptamine receptor 2A" target="5-hydroxytryptamine receptor 1A">
  <data key="d23">5</data>
</edge>
<edge source="5-hydroxytryptamine receptor 2A" target="Kappa-type opioid receptor">
  <data key="d23">1</data>
</edge>
<edge source="5-hydroxytryptamine receptor 2A" target="Alpha-2A adrenergic receptor">
  <data key="d23">3</data>
</edge>
<edge source="5-hydroxytryptamine receptor 2A" target="ATP-sensitive inward rectifier potassium channel 10">
  <data key="d23">1</data>
</edge>
<edge source="5-hydroxytryptamine receptor 2A" target="ATP-sensitive inward rectifier potassium channel 15">
  <data key="d23">1</data>
</edge>
<edge source="5-hydroxytryptamine receptor 2A" target="Muscarinic acetylcholine receptor M5">
  <data key="d23">2</data>
</edge>
<edge source="5-hydroxytryptamine receptor 2A" target="Histamine H4 receptor">
  <data key="d23">1</data>
</edge>
<edge source="5-hydroxytryptamine receptor 2A" target="5-hydroxytryptamine receptor 2B">
  <data key="d23">3</data>
</edge>
<edge source="5-hydroxytryptamine receptor 2A" target="Cannabinoid receptor 1">
  <data key="d23">1</data>
</edge>
<edge source="5-hydroxytryptamine receptor 2A" target="Transient receptor potential cation channel subfamily V member 4">
  <data key="d23">1</data>
</edge>
<edge source="5-hydroxytryptamine receptor 2A" target="D(4) dopamine receptor">
  <data key="d23">2</data>
</edge>
<edge source="5-hydroxytryptamine receptor 2A" target="Neuronal acetylcholine receptor subunit alpha-7">
  <data key="d23">1</data>
</edge>
<edge source="5-hydroxytryptamine receptor 2A" target="ATP-sensitive inward rectifier potassium channel 1">
  <data key="d23">1</data>
</edge>
<edge source="5-hydroxytryptamine receptor 2A" target="Sodium-dependent noradrenaline transporter">
  <data key="d23">1</data>
</edge>
<edge source="5-hydroxytryptamine receptor 2A" target="Alpha-1-acid glycoprotein 2">
  <data key="d23">1</data>
</edge>
<edge source="5-hydroxytryptamine receptor 2A" target="NAD(P)H dehydrogenase [quinone] 1">
  <data key="d23">1</data>
</edge>
<edge source="5-hydroxytryptamine receptor 2A" target="5-hydroxytryptamine receptor 3A">
  <data key="d23">3</data>
</edge>
<edge source="5-hydroxytryptamine receptor 2A" target="N-acylethanolamine-hydrolyzing acid amidase">
  <data key="d23">1</data>
</edge>
<edge source="5-hydroxytryptamine receptor 2A" target="Voltage-dependent anion-selective channel protein 1">
  <data key="d23">1</data>
</edge>
<edge source="5-hydroxytryptamine receptor 2A" target="Catalase">
  <data key="d23">1</data>
</edge>
<edge source="5-hydroxytryptamine receptor 2A" target="Alpha-2B adrenergic receptor">
  <data key="d23">3</data>
</edge>
<edge source="5-hydroxytryptamine receptor 2A" target="Glycine receptor subunit beta">
  <data key="d23">1</data>
</edge>
<edge source="5-hydroxytryptamine receptor 2A" target="5-hydroxytryptamine receptor 1E">
  <data key="d23">2</data>
</edge>
<edge source="5-hydroxytryptamine receptor 2A" target="Cytochrome P450 3A7">
  <data key="d23">1</data>
</edge>
<edge source="5-hydroxytryptamine receptor 2A" target="Glycine receptor subunit alpha-3">
  <data key="d23">1</data>
</edge>
<edge source="5-hydroxytryptamine receptor 2A" target="Transient receptor potential cation channel subfamily A member 1">
  <data key="d23">1</data>
</edge>
<edge source="5-hydroxytryptamine receptor 2A" target="ATP-sensitive inward rectifier potassium channel 8">
  <data key="d23">1</data>
</edge>
<edge source="5-hydroxytryptamine receptor 2A" target="Muscarinic acetylcholine receptor M4">
  <data key="d23">2</data>
</edge>
<edge source="5-hydroxytryptamine receptor 2A" target="Prostaglandin G/H synthase 2">
  <data key="d23">1</data>
</edge>
<edge source="5-hydroxytryptamine receptor 2A" target="Transient receptor potential cation channel subfamily V member 1">
  <data key="d23">1</data>
</edge>
<edge source="5-hydroxytryptamine receptor 2A" target="Superoxide dismutase [Cu-Zn]">
  <data key="d23">1</data>
</edge>
<edge source="D(2) dopamine receptor" target="Muscarinic acetylcholine receptor M1">
  <data key="d23">3</data>
</edge>
<edge source="D(2) dopamine receptor" target="D(3) dopamine receptor">
  <data key="d23">3</data>
</edge>
<edge source="D(2) dopamine receptor" target="D(1A) dopamine receptor">
  <data key="d23">2</data>
</edge>
<edge source="D(2) dopamine receptor" target="5-hydroxytryptamine receptor 1A">
  <data key="d23">4</data>
</edge>
<edge source="D(2) dopamine receptor" target="5-hydroxytryptamine receptor 7">
  <data key="d23">2</data>
</edge>
<edge source="D(2) dopamine receptor" target="Kappa-type opioid receptor">
  <data key="d23">1</data>
</edge>
<edge source="D(2) dopamine receptor" target="Troponin C, slow skeletal and cardiac muscles">
  <data key="d23">1</data>
</edge>
<edge source="D(2) dopamine receptor" target="Alpha-2A adrenergic receptor">
  <data key="d23">3</data>
</edge>
<edge source="D(2) dopamine receptor" target="Substance-P receptor">
  <data key="d23">1</data>
</edge>
<edge source="D(2) dopamine receptor" target="Delta-type opioid receptor">
  <data key="d23">1</data>
</edge>
<edge source="D(2) dopamine receptor" target="ATP-sensitive inward rectifier potassium channel 10">
  <data key="d23">1</data>
</edge>
<edge source="D(2) dopamine receptor" target="Muscarinic acetylcholine receptor M3">
  <data key="d23">3</data>
</edge>
<edge source="D(2) dopamine receptor" target="5-hydroxytryptamine receptor 1F">
  <data key="d23">1</data>
</edge>
<edge source="D(2) dopamine receptor" target="Alpha-1D adrenergic receptor">
  <data key="d23">2</data>
</edge>
<edge source="D(2) dopamine receptor" target="Alpha-2C adrenergic receptor">
  <data key="d23">3</data>
</edge>
<edge source="D(2) dopamine receptor" target="ATP-sensitive inward rectifier potassium channel 15">
  <data key="d23">1</data>
</edge>
<edge source="D(2) dopamine receptor" target="ATP-sensitive inward rectifier potassium channel 11">
  <data key="d23">1</data>
</edge>
<edge source="D(2) dopamine receptor" target="Muscarinic acetylcholine receptor M5">
  <data key="d23">2</data>
</edge>
<edge source="D(2) dopamine receptor" target="5-hydroxytryptamine receptor 2B">
  <data key="d23">3</data>
</edge>
<edge source="D(2) dopamine receptor" target="Histamine H4 receptor">
  <data key="d23">1</data>
</edge>
<edge source="D(2) dopamine receptor" target="Calmodulin">
  <data key="d23">2</data>
</edge>
<edge source="D(2) dopamine receptor" target="D(4) dopamine receptor">
  <data key="d23">2</data>
</edge>
<edge source="D(2) dopamine receptor" target="Alpha-1A adrenergic receptor">
  <data key="d23">3</data>
</edge>
<edge source="D(2) dopamine receptor" target="Alpha-7 nicotinic cholinergic receptor subunit">
  <data key="d23">1</data>
</edge>
<edge source="D(2) dopamine receptor" target="ATP-sensitive inward rectifier potassium channel 12">
  <data key="d23">1</data>
</edge>
<edge source="D(2) dopamine receptor" target="5-hydroxytryptamine receptor 1B">
  <data key="d23">3</data>
</edge>
<edge source="D(2) dopamine receptor" target="ATP-sensitive inward rectifier potassium channel 1">
  <data key="d23">1</data>
</edge>
<edge source="D(2) dopamine receptor" target="5-hydroxytryptamine receptor 6">
  <data key="d23">2</data>
</edge>
<edge source="D(2) dopamine receptor" target="Sodium-dependent noradrenaline transporter">
  <data key="d23">1</data>
</edge>
<edge source="D(2) dopamine receptor" target="Alpha-1-acid glycoprotein 2">
  <data key="d23">1</data>
</edge>
<edge source="D(2) dopamine receptor" target="Mu-type opioid receptor">
  <data key="d23">1</data>
</edge>
<edge source="D(2) dopamine receptor" target="5-hydroxytryptamine receptor 3A">
  <data key="d23">2</data>
</edge>
<edge source="D(2) dopamine receptor" target="Cholinesterase">
  <data key="d23">1</data>
</edge>
<edge source="D(2) dopamine receptor" target="D(1B) dopamine receptor">
  <data key="d23">2</data>
</edge>
<edge source="D(2) dopamine receptor" target="Glutamate receptor ionotropic, NMDA 3A">
  <data key="d23">1</data>
</edge>
<edge source="D(2) dopamine receptor" target="Alpha-2B adrenergic receptor">
  <data key="d23">3</data>
</edge>
<edge source="D(2) dopamine receptor" target="5-hydroxytryptamine receptor 1E">
  <data key="d23">2</data>
</edge>
<edge source="D(2) dopamine receptor" target="Alpha-1-acid glycoprotein 1">
  <data key="d23">1</data>
</edge>
<edge source="D(2) dopamine receptor" target="5-hydroxytryptamine receptor 1D">
  <data key="d23">3</data>
</edge>
<edge source="D(2) dopamine receptor" target="ATP-sensitive inward rectifier potassium channel 14">
  <data key="d23">1</data>
</edge>
<edge source="D(2) dopamine receptor" target="Neuron-specific vesicular protein calcyon">
  <data key="d23">1</data>
</edge>
<edge source="D(2) dopamine receptor" target="Alpha-1B adrenergic receptor">
  <data key="d23">2</data>
</edge>
<edge source="D(2) dopamine receptor" target="ATP-sensitive inward rectifier potassium channel 8">
  <data key="d23">1</data>
</edge>
<edge source="D(2) dopamine receptor" target="Muscarinic acetylcholine receptor M4">
  <data key="d23">2</data>
</edge>
<edge source="D(2) dopamine receptor" target="5-hydroxytryptamine receptor 2C">
  <data key="d23">4</data>
</edge>
<edge source="D(2) dopamine receptor" target="Protein S100-A4">
  <data key="d23">1</data>
</edge>
<edge source="5-hydroxytryptamine receptor 1A" target="Cannabinoid receptor 2">
  <data key="d23">1</data>
</edge>
<edge source="5-hydroxytryptamine receptor 1A" target="D(3) dopamine receptor">
  <data key="d23">3</data>
</edge>
<edge source="5-hydroxytryptamine receptor 1A" target="D(1A) dopamine receptor">
  <data key="d23">2</data>
</edge>
<edge source="5-hydroxytryptamine receptor 1A" target="5-hydroxytryptamine receptor 7">
  <data key="d23">2</data>
</edge>
<edge source="5-hydroxytryptamine receptor 1A" target="G-protein coupled receptor 12">
  <data key="d23">1</data>
</edge>
<edge source="5-hydroxytryptamine receptor 1A" target="Delta-type opioid receptor">
  <data key="d23">2</data>
</edge>
<edge source="5-hydroxytryptamine receptor 1A" target="Voltage-dependent T-type calcium channel subunit alpha-1H">
  <data key="d23">1</data>
</edge>
<edge source="5-hydroxytryptamine receptor 1A" target="Steroid 17-alpha-hydroxylase/17,20 lyase">
  <data key="d23">1</data>
</edge>
<edge source="5-hydroxytryptamine receptor 1A" target="Substance-P receptor">
  <data key="d23">1</data>
</edge>
<edge source="5-hydroxytryptamine receptor 1A" target="Muscarinic acetylcholine receptor M3">
  <data key="d23">3</data>
</edge>
<edge source="5-hydroxytryptamine receptor 1A" target="5-hydroxytryptamine receptor 1F">
  <data key="d23">1</data>
</edge>
<edge source="5-hydroxytryptamine receptor 1A" target="Alpha-1D adrenergic receptor">
  <data key="d23">2</data>
</edge>
<edge source="5-hydroxytryptamine receptor 1A" target="Alpha-2C adrenergic receptor">
  <data key="d23">3</data>
</edge>
<edge source="5-hydroxytryptamine receptor 1A" target="ATP-sensitive inward rectifier potassium channel 11">
  <data key="d23">1</data>
</edge>
<edge source="5-hydroxytryptamine receptor 1A" target="Transient receptor potential cation channel subfamily V member 2">
  <data key="d23">1</data>
</edge>
<edge source="5-hydroxytryptamine receptor 1A" target="Glutathione reductase, mitochondrial">
  <data key="d23">1</data>
</edge>
<edge source="5-hydroxytryptamine receptor 1A" target="Voltage-dependent T-type calcium channel subunit alpha-1G">
  <data key="d23">1</data>
</edge>
<edge source="5-hydroxytryptamine receptor 1A" target="Calmodulin">
  <data key="d23">1</data>
</edge>
<edge source="5-hydroxytryptamine receptor 1A" target="Alpha-1A adrenergic receptor">
  <data key="d23">2</data>
</edge>
<edge source="5-hydroxytryptamine receptor 1A" target="Alpha-7 nicotinic cholinergic receptor subunit">
  <data key="d23">1</data>
</edge>
<edge source="5-hydroxytryptamine receptor 1A" target="ATP-sensitive inward rectifier potassium channel 12">
  <data key="d23">1</data>
</edge>
<edge source="5-hydroxytryptamine receptor 1A" target="5-hydroxytryptamine receptor 1B">
  <data key="d23">3</data>
</edge>
<edge source="5-hydroxytryptamine receptor 1A" target="N-arachidonyl glycine receptor">
  <data key="d23">1</data>
</edge>
<edge source="5-hydroxytryptamine receptor 1A" target="5-hydroxytryptamine receptor 6">
  <data key="d23">2</data>
</edge>
<edge source="5-hydroxytryptamine receptor 1A" target="Cholinesterase">
  <data key="d23">1</data>
</edge>
<edge source="5-hydroxytryptamine receptor 1A" target="Mu-type opioid receptor">
  <data key="d23">2</data>
</edge>
<edge source="5-hydroxytryptamine receptor 1A" target="Glycine receptor subunit alpha-1">
  <data key="d23">1</data>
</edge>
<edge source="5-hydroxytryptamine receptor 1A" target="Acetyl-CoA acetyltransferase, mitochondrial">
  <data key="d23">1</data>
</edge>
<edge source="5-hydroxytryptamine receptor 1A" target="D(1B) dopamine receptor">
  <data key="d23">2</data>
</edge>
<edge source="5-hydroxytryptamine receptor 1A" target="3-hydroxy-3-methylglutaryl-coenzyme A reductase">
  <data key="d23">1</data>
</edge>
<edge source="5-hydroxytryptamine receptor 1A" target="Glutamate receptor ionotropic, NMDA 3A">
  <data key="d23">1</data>
</edge>
<edge source="5-hydroxytryptamine receptor 1A" target="Glutathione peroxidase 1">
  <data key="d23">1</data>
</edge>
<edge source="5-hydroxytryptamine receptor 1A" target="Cytochrome P450 3A5">
  <data key="d23">1</data>
</edge>
<edge source="5-hydroxytryptamine receptor 1A" target="5-hydroxytryptamine receptor 1D">
  <data key="d23">3</data>
</edge>
<edge source="5-hydroxytryptamine receptor 1A" target="ATP-sensitive inward rectifier potassium channel 14">
  <data key="d23">1</data>
</edge>
<edge source="5-hydroxytryptamine receptor 1A" target="Alpha-1-acid glycoprotein 1">
  <data key="d23">1</data>
</edge>
<edge source="5-hydroxytryptamine receptor 1A" target="Prostaglandin G/H synthase 1">
  <data key="d23">1</data>
</edge>
<edge source="5-hydroxytryptamine receptor 1A" target="Alpha-1B adrenergic receptor">
  <data key="d23">2</data>
</edge>
<edge source="5-hydroxytryptamine receptor 1A" target="Cytochrome P450 2D6">
  <data key="d23">1</data>
</edge>
<edge source="5-hydroxytryptamine receptor 1A" target="Transient receptor potential cation channel subfamily V member 3">
  <data key="d23">1</data>
</edge>
<edge source="5-hydroxytryptamine receptor 1A" target="5-hydroxytryptamine receptor 2C">
  <data key="d23">4</data>
</edge>
<edge source="5-hydroxytryptamine receptor 1A" target="G-protein coupled receptor 55">
  <data key="d23">1</data>
</edge>
<edge source="5-hydroxytryptamine receptor 1A" target="Cytochrome P450 1B1">
  <data key="d23">1</data>
</edge>
<edge source="5-hydroxytryptamine receptor 1A" target="Muscarinic acetylcholine receptor M1">
  <data key="d23">3</data>
</edge>
<edge source="5-hydroxytryptamine receptor 1A" target="Cytochrome P450 1A2">
  <data key="d23">1</data>
</edge>
<edge source="5-hydroxytryptamine receptor 1A" target="Arylalkylamine N-acetyltransferase">
  <data key="d23">1</data>
</edge>
<edge source="5-hydroxytryptamine receptor 1A" target="Indoleamine 2,3-dioxygenase 1">
  <data key="d23">1</data>
</edge>
<edge source="5-hydroxytryptamine receptor 1A" target="Transient receptor potential cation channel subfamily M member 8">
  <data key="d23">1</data>
</edge>
<edge source="5-hydroxytryptamine receptor 1A" target="Kappa-type opioid receptor">
  <data key="d23">1</data>
</edge>
<edge source="5-hydroxytryptamine receptor 1A" target="Alpha-2A adrenergic receptor">
  <data key="d23">3</data>
</edge>
<edge source="5-hydroxytryptamine receptor 1A" target="ATP-sensitive inward rectifier potassium channel 10">
  <data key="d23">1</data>
</edge>
<edge source="5-hydroxytryptamine receptor 1A" target="ATP-sensitive inward rectifier potassium channel 15">
  <data key="d23">1</data>
</edge>
<edge source="5-hydroxytryptamine receptor 1A" target="Muscarinic acetylcholine receptor M5">
  <data key="d23">2</data>
</edge>
<edge source="5-hydroxytryptamine receptor 1A" target="Histamine H4 receptor">
  <data key="d23">1</data>
</edge>
<edge source="5-hydroxytryptamine receptor 1A" target="5-hydroxytryptamine receptor 2B">
  <data key="d23">3</data>
</edge>
<edge source="5-hydroxytryptamine receptor 1A" target="Cannabinoid receptor 1">
  <data key="d23">1</data>
</edge>
<edge source="5-hydroxytryptamine receptor 1A" target="Transient receptor potential cation channel subfamily V member 4">
  <data key="d23">1</data>
</edge>
<edge source="5-hydroxytryptamine receptor 1A" target="D(4) dopamine receptor">
  <data key="d23">2</data>
</edge>
<edge source="5-hydroxytryptamine receptor 1A" target="Neuronal acetylcholine receptor subunit alpha-7">
  <data key="d23">1</data>
</edge>
<edge source="5-hydroxytryptamine receptor 1A" target="ATP-sensitive inward rectifier potassium channel 1">
  <data key="d23">1</data>
</edge>
<edge source="5-hydroxytryptamine receptor 1A" target="Sodium-dependent noradrenaline transporter">
  <data key="d23">1</data>
</edge>
<edge source="5-hydroxytryptamine receptor 1A" target="Alpha-1-acid glycoprotein 2">
  <data key="d23">1</data>
</edge>
<edge source="5-hydroxytryptamine receptor 1A" target="NAD(P)H dehydrogenase [quinone] 1">
  <data key="d23">1</data>
</edge>
<edge source="5-hydroxytryptamine receptor 1A" target="5-hydroxytryptamine receptor 3A">
  <data key="d23">3</data>
</edge>
<edge source="5-hydroxytryptamine receptor 1A" target="N-acylethanolamine-hydrolyzing acid amidase">
  <data key="d23">1</data>
</edge>
<edge source="5-hydroxytryptamine receptor 1A" target="Voltage-dependent anion-selective channel protein 1">
  <data key="d23">1</data>
</edge>
<edge source="5-hydroxytryptamine receptor 1A" target="Catalase">
  <data key="d23">1</data>
</edge>
<edge source="5-hydroxytryptamine receptor 1A" target="Alpha-2B adrenergic receptor">
  <data key="d23">3</data>
</edge>
<edge source="5-hydroxytryptamine receptor 1A" target="Glycine receptor subunit beta">
  <data key="d23">1</data>
</edge>
<edge source="5-hydroxytryptamine receptor 1A" target="5-hydroxytryptamine receptor 1E">
  <data key="d23">2</data>
</edge>
<edge source="5-hydroxytryptamine receptor 1A" target="Cytochrome P450 3A7">
  <data key="d23">1</data>
</edge>
<edge source="5-hydroxytryptamine receptor 1A" target="Glycine receptor subunit alpha-3">
  <data key="d23">1</data>
</edge>
<edge source="5-hydroxytryptamine receptor 1A" target="Transient receptor potential cation channel subfamily A member 1">
  <data key="d23">1</data>
</edge>
<edge source="5-hydroxytryptamine receptor 1A" target="ATP-sensitive inward rectifier potassium channel 8">
  <data key="d23">1</data>
</edge>
<edge source="5-hydroxytryptamine receptor 1A" target="Muscarinic acetylcholine receptor M4">
  <data key="d23">2</data>
</edge>
<edge source="5-hydroxytryptamine receptor 1A" target="Prostaglandin G/H synthase 2">
  <data key="d23">1</data>
</edge>
<edge source="5-hydroxytryptamine receptor 1A" target="Transient receptor potential cation channel subfamily V member 1">
  <data key="d23">1</data>
</edge>
<edge source="5-hydroxytryptamine receptor 1A" target="Superoxide dismutase [Cu-Zn]">
  <data key="d23">1</data>
</edge>
<edge source="5-hydroxytryptamine receptor 1B" target="Muscarinic acetylcholine receptor M1">
  <data key="d23">2</data>
</edge>
<edge source="5-hydroxytryptamine receptor 1B" target="D(3) dopamine receptor">
  <data key="d23">2</data>
</edge>
<edge source="5-hydroxytryptamine receptor 1B" target="D(1A) dopamine receptor">
  <data key="d23">1</data>
</edge>
<edge source="5-hydroxytryptamine receptor 1B" target="5-hydroxytryptamine receptor 7">
  <data key="d23">1</data>
</edge>
<edge source="5-hydroxytryptamine receptor 1B" target="Kappa-type opioid receptor">
  <data key="d23">1</data>
</edge>
<edge source="5-hydroxytryptamine receptor 1B" target="Alpha-2A adrenergic receptor">
  <data key="d23">2</data>
</edge>
<edge source="5-hydroxytryptamine receptor 1B" target="Substance-P receptor">
  <data key="d23">1</data>
</edge>
<edge source="5-hydroxytryptamine receptor 1B" target="Delta-type opioid receptor">
  <data key="d23">1</data>
</edge>
<edge source="5-hydroxytryptamine receptor 1B" target="ATP-sensitive inward rectifier potassium channel 10">
  <data key="d23">1</data>
</edge>
<edge source="5-hydroxytryptamine receptor 1B" target="Muscarinic acetylcholine receptor M3">
  <data key="d23">2</data>
</edge>
<edge source="5-hydroxytryptamine receptor 1B" target="5-hydroxytryptamine receptor 1F">
  <data key="d23">1</data>
</edge>
<edge source="5-hydroxytryptamine receptor 1B" target="Alpha-1D adrenergic receptor">
  <data key="d23">1</data>
</edge>
<edge source="5-hydroxytryptamine receptor 1B" target="Alpha-2C adrenergic receptor">
  <data key="d23">2</data>
</edge>
<edge source="5-hydroxytryptamine receptor 1B" target="ATP-sensitive inward rectifier potassium channel 15">
  <data key="d23">1</data>
</edge>
<edge source="5-hydroxytryptamine receptor 1B" target="ATP-sensitive inward rectifier potassium channel 11">
  <data key="d23">1</data>
</edge>
<edge source="5-hydroxytryptamine receptor 1B" target="Muscarinic acetylcholine receptor M5">
  <data key="d23">2</data>
</edge>
<edge source="5-hydroxytryptamine receptor 1B" target="5-hydroxytryptamine receptor 2B">
  <data key="d23">2</data>
</edge>
<edge source="5-hydroxytryptamine receptor 1B" target="D(4) dopamine receptor">
  <data key="d23">1</data>
</edge>
<edge source="5-hydroxytryptamine receptor 1B" target="Alpha-1A adrenergic receptor">
  <data key="d23">1</data>
</edge>
<edge source="5-hydroxytryptamine receptor 1B" target="Alpha-7 nicotinic cholinergic receptor subunit">
  <data key="d23">1</data>
</edge>
<edge source="5-hydroxytryptamine receptor 1B" target="ATP-sensitive inward rectifier potassium channel 12">
  <data key="d23">1</data>
</edge>
<edge source="5-hydroxytryptamine receptor 1B" target="ATP-sensitive inward rectifier potassium channel 1">
  <data key="d23">1</data>
</edge>
<edge source="5-hydroxytryptamine receptor 1B" target="5-hydroxytryptamine receptor 6">
  <data key="d23">1</data>
</edge>
<edge source="5-hydroxytryptamine receptor 1B" target="Sodium-dependent noradrenaline transporter">
  <data key="d23">1</data>
</edge>
<edge source="5-hydroxytryptamine receptor 1B" target="Mu-type opioid receptor">
  <data key="d23">1</data>
</edge>
<edge source="5-hydroxytryptamine receptor 1B" target="Cholinesterase">
  <data key="d23">1</data>
</edge>
<edge source="5-hydroxytryptamine receptor 1B" target="5-hydroxytryptamine receptor 3A">
  <data key="d23">2</data>
</edge>
<edge source="5-hydroxytryptamine receptor 1B" target="D(1B) dopamine receptor">
  <data key="d23">1</data>
</edge>
<edge source="5-hydroxytryptamine receptor 1B" target="Glutamate receptor ionotropic, NMDA 3A">
  <data key="d23">1</data>
</edge>
<edge source="5-hydroxytryptamine receptor 1B" target="Alpha-2B adrenergic receptor">
  <data key="d23">2</data>
</edge>
<edge source="5-hydroxytryptamine receptor 1B" target="5-hydroxytryptamine receptor 1E">
  <data key="d23">2</data>
</edge>
<edge source="5-hydroxytryptamine receptor 1B" target="5-hydroxytryptamine receptor 1D">
  <data key="d23">3</data>
</edge>
<edge source="5-hydroxytryptamine receptor 1B" target="ATP-sensitive inward rectifier potassium channel 14">
  <data key="d23">1</data>
</edge>
<edge source="5-hydroxytryptamine receptor 1B" target="Alpha-1B adrenergic receptor">
  <data key="d23">1</data>
</edge>
<edge source="5-hydroxytryptamine receptor 1B" target="ATP-sensitive inward rectifier potassium channel 8">
  <data key="d23">1</data>
</edge>
<edge source="5-hydroxytryptamine receptor 1B" target="Muscarinic acetylcholine receptor M4">
  <data key="d23">2</data>
</edge>
<edge source="5-hydroxytryptamine receptor 1B" target="5-hydroxytryptamine receptor 2C">
  <data key="d23">3</data>
</edge>
<edge source="5-hydroxytryptamine receptor 1D" target="Muscarinic acetylcholine receptor M1">
  <data key="d23">2</data>
</edge>
<edge source="5-hydroxytryptamine receptor 1D" target="D(3) dopamine receptor">
  <data key="d23">2</data>
</edge>
<edge source="5-hydroxytryptamine receptor 1D" target="D(1A) dopamine receptor">
  <data key="d23">1</data>
</edge>
<edge source="5-hydroxytryptamine receptor 1D" target="5-hydroxytryptamine receptor 7">
  <data key="d23">1</data>
</edge>
<edge source="5-hydroxytryptamine receptor 1D" target="Kappa-type opioid receptor">
  <data key="d23">1</data>
</edge>
<edge source="5-hydroxytryptamine receptor 1D" target="Alpha-2A adrenergic receptor">
  <data key="d23">2</data>
</edge>
<edge source="5-hydroxytryptamine receptor 1D" target="Substance-P receptor">
  <data key="d23">1</data>
</edge>
<edge source="5-hydroxytryptamine receptor 1D" target="Delta-type opioid receptor">
  <data key="d23">1</data>
</edge>
<edge source="5-hydroxytryptamine receptor 1D" target="ATP-sensitive inward rectifier potassium channel 10">
  <data key="d23">1</data>
</edge>
<edge source="5-hydroxytryptamine receptor 1D" target="Muscarinic acetylcholine receptor M3">
  <data key="d23">2</data>
</edge>
<edge source="5-hydroxytryptamine receptor 1D" target="5-hydroxytryptamine receptor 1F">
  <data key="d23">1</data>
</edge>
<edge source="5-hydroxytryptamine receptor 1D" target="Alpha-1D adrenergic receptor">
  <data key="d23">1</data>
</edge>
<edge source="5-hydroxytryptamine receptor 1D" target="Alpha-2C adrenergic receptor">
  <data key="d23">2</data>
</edge>
<edge source="5-hydroxytryptamine receptor 1D" target="ATP-sensitive inward rectifier potassium channel 15">
  <data key="d23">1</data>
</edge>
<edge source="5-hydroxytryptamine receptor 1D" target="ATP-sensitive inward rectifier potassium channel 11">
  <data key="d23">1</data>
</edge>
<edge source="5-hydroxytryptamine receptor 1D" target="Muscarinic acetylcholine receptor M5">
  <data key="d23">2</data>
</edge>
<edge source="5-hydroxytryptamine receptor 1D" target="5-hydroxytryptamine receptor 2B">
  <data key="d23">2</data>
</edge>
<edge source="5-hydroxytryptamine receptor 1D" target="D(4) dopamine receptor">
  <data key="d23">1</data>
</edge>
<edge source="5-hydroxytryptamine receptor 1D" target="Alpha-1A adrenergic receptor">
  <data key="d23">1</data>
</edge>
<edge source="5-hydroxytryptamine receptor 1D" target="Alpha-7 nicotinic cholinergic receptor subunit">
  <data key="d23">1</data>
</edge>
<edge source="5-hydroxytryptamine receptor 1D" target="ATP-sensitive inward rectifier potassium channel 12">
  <data key="d23">1</data>
</edge>
<edge source="5-hydroxytryptamine receptor 1D" target="ATP-sensitive inward rectifier potassium channel 1">
  <data key="d23">1</data>
</edge>
<edge source="5-hydroxytryptamine receptor 1D" target="5-hydroxytryptamine receptor 6">
  <data key="d23">1</data>
</edge>
<edge source="5-hydroxytryptamine receptor 1D" target="Sodium-dependent noradrenaline transporter">
  <data key="d23">1</data>
</edge>
<edge source="5-hydroxytryptamine receptor 1D" target="Mu-type opioid receptor">
  <data key="d23">1</data>
</edge>
<edge source="5-hydroxytryptamine receptor 1D" target="Cholinesterase">
  <data key="d23">1</data>
</edge>
<edge source="5-hydroxytryptamine receptor 1D" target="5-hydroxytryptamine receptor 3A">
  <data key="d23">2</data>
</edge>
<edge source="5-hydroxytryptamine receptor 1D" target="D(1B) dopamine receptor">
  <data key="d23">1</data>
</edge>
<edge source="5-hydroxytryptamine receptor 1D" target="Glutamate receptor ionotropic, NMDA 3A">
  <data key="d23">1</data>
</edge>
<edge source="5-hydroxytryptamine receptor 1D" target="Alpha-2B adrenergic receptor">
  <data key="d23">2</data>
</edge>
<edge source="5-hydroxytryptamine receptor 1D" target="5-hydroxytryptamine receptor 1E">
  <data key="d23">2</data>
</edge>
<edge source="5-hydroxytryptamine receptor 1D" target="ATP-sensitive inward rectifier potassium channel 14">
  <data key="d23">1</data>
</edge>
<edge source="5-hydroxytryptamine receptor 1D" target="Alpha-1B adrenergic receptor">
  <data key="d23">1</data>
</edge>
<edge source="5-hydroxytryptamine receptor 1D" target="ATP-sensitive inward rectifier potassium channel 8">
  <data key="d23">1</data>
</edge>
<edge source="5-hydroxytryptamine receptor 1D" target="Muscarinic acetylcholine receptor M4">
  <data key="d23">2</data>
</edge>
<edge source="5-hydroxytryptamine receptor 1D" target="5-hydroxytryptamine receptor 2C">
  <data key="d23">3</data>
</edge>
<edge source="5-hydroxytryptamine receptor 1E" target="Muscarinic acetylcholine receptor M1">
  <data key="d23">2</data>
</edge>
<edge source="5-hydroxytryptamine receptor 1E" target="D(3) dopamine receptor">
  <data key="d23">1</data>
</edge>
<edge source="5-hydroxytryptamine receptor 1E" target="D(1A) dopamine receptor">
  <data key="d23">1</data>
</edge>
<edge source="5-hydroxytryptamine receptor 1E" target="5-hydroxytryptamine receptor 7">
  <data key="d23">1</data>
</edge>
<edge source="5-hydroxytryptamine receptor 1E" target="Kappa-type opioid receptor">
  <data key="d23">1</data>
</edge>
<edge source="5-hydroxytryptamine receptor 1E" target="Alpha-2A adrenergic receptor">
  <data key="d23">1</data>
</edge>
<edge source="5-hydroxytryptamine receptor 1E" target="Substance-P receptor">
  <data key="d23">1</data>
</edge>
<edge source="5-hydroxytryptamine receptor 1E" target="Delta-type opioid receptor">
  <data key="d23">1</data>
</edge>
<edge source="5-hydroxytryptamine receptor 1E" target="Muscarinic acetylcholine receptor M3">
  <data key="d23">2</data>
</edge>
<edge source="5-hydroxytryptamine receptor 1E" target="5-hydroxytryptamine receptor 1F">
  <data key="d23">1</data>
</edge>
<edge source="5-hydroxytryptamine receptor 1E" target="Alpha-1D adrenergic receptor">
  <data key="d23">1</data>
</edge>
<edge source="5-hydroxytryptamine receptor 1E" target="Alpha-2C adrenergic receptor">
  <data key="d23">1</data>
</edge>
<edge source="5-hydroxytryptamine receptor 1E" target="Muscarinic acetylcholine receptor M5">
  <data key="d23">2</data>
</edge>
<edge source="5-hydroxytryptamine receptor 1E" target="5-hydroxytryptamine receptor 2B">
  <data key="d23">1</data>
</edge>
<edge source="5-hydroxytryptamine receptor 1E" target="D(4) dopamine receptor">
  <data key="d23">1</data>
</edge>
<edge source="5-hydroxytryptamine receptor 1E" target="Alpha-1A adrenergic receptor">
  <data key="d23">1</data>
</edge>
<edge source="5-hydroxytryptamine receptor 1E" target="Alpha-7 nicotinic cholinergic receptor subunit">
  <data key="d23">1</data>
</edge>
<edge source="5-hydroxytryptamine receptor 1E" target="5-hydroxytryptamine receptor 6">
  <data key="d23">1</data>
</edge>
<edge source="5-hydroxytryptamine receptor 1E" target="Sodium-dependent noradrenaline transporter">
  <data key="d23">1</data>
</edge>
<edge source="5-hydroxytryptamine receptor 1E" target="Mu-type opioid receptor">
  <data key="d23">1</data>
</edge>
<edge source="5-hydroxytryptamine receptor 1E" target="Cholinesterase">
  <data key="d23">1</data>
</edge>
<edge source="5-hydroxytryptamine receptor 1E" target="5-hydroxytryptamine receptor 3A">
  <data key="d23">2</data>
</edge>
<edge source="5-hydroxytryptamine receptor 1E" target="D(1B) dopamine receptor">
  <data key="d23">1</data>
</edge>
<edge source="5-hydroxytryptamine receptor 1E" target="Glutamate receptor ionotropic, NMDA 3A">
  <data key="d23">1</data>
</edge>
<edge source="5-hydroxytryptamine receptor 1E" target="Alpha-2B adrenergic receptor">
  <data key="d23">1</data>
</edge>
<edge source="5-hydroxytryptamine receptor 1E" target="Alpha-1B adrenergic receptor">
  <data key="d23">1</data>
</edge>
<edge source="5-hydroxytryptamine receptor 1E" target="Muscarinic acetylcholine receptor M4">
  <data key="d23">2</data>
</edge>
<edge source="5-hydroxytryptamine receptor 1E" target="5-hydroxytryptamine receptor 2C">
  <data key="d23">2</data>
</edge>
<edge source="5-hydroxytryptamine receptor 2C" target="Neuronal acetylcholine receptor subunit alpha-2">
  <data key="d23">1</data>
</edge>
<edge source="5-hydroxytryptamine receptor 2C" target="Glutamate receptor ionotropic, NMDA 2D">
  <data key="d23">1</data>
</edge>
<edge source="5-hydroxytryptamine receptor 2C" target="D(3) dopamine receptor">
  <data key="d23">3</data>
</edge>
<edge source="5-hydroxytryptamine receptor 2C" target="D(1A) dopamine receptor">
  <data key="d23">2</data>
</edge>
<edge source="5-hydroxytryptamine receptor 2C" target="5-hydroxytryptamine receptor 7">
  <data key="d23">2</data>
</edge>
<edge source="5-hydroxytryptamine receptor 2C" target="Glutamate receptor ionotropic, NMDA 2A">
  <data key="d23">1</data>
</edge>
<edge source="5-hydroxytryptamine receptor 2C" target="Substance-P receptor">
  <data key="d23">2</data>
</edge>
<edge source="5-hydroxytryptamine receptor 2C" target="Delta-type opioid receptor">
  <data key="d23">2</data>
</edge>
<edge source="5-hydroxytryptamine receptor 2C" target="Muscarinic acetylcholine receptor M3">
  <data key="d23">4</data>
</edge>
<edge source="5-hydroxytryptamine receptor 2C" target="5-hydroxytryptamine receptor 1F">
  <data key="d23">1</data>
</edge>
<edge source="5-hydroxytryptamine receptor 2C" target="Sodium channel protein type 2 subunit alpha">
  <data key="d23">1</data>
</edge>
<edge source="5-hydroxytryptamine receptor 2C" target="Alpha-1D adrenergic receptor">
  <data key="d23">2</data>
</edge>
<edge source="5-hydroxytryptamine receptor 2C" target="Alpha-2C adrenergic receptor">
  <data key="d23">4</data>
</edge>
<edge source="5-hydroxytryptamine receptor 2C" target="ATP-sensitive inward rectifier potassium channel 11">
  <data key="d23">1</data>
</edge>
<edge source="5-hydroxytryptamine receptor 2C" target="Calmodulin">
  <data key="d23">1</data>
</edge>
<edge source="5-hydroxytryptamine receptor 2C" target="Alpha-1A adrenergic receptor">
  <data key="d23">2</data>
</edge>
<edge source="5-hydroxytryptamine receptor 2C" target="Alpha-7 nicotinic cholinergic receptor subunit">
  <data key="d23">2</data>
</edge>
<edge source="5-hydroxytryptamine receptor 2C" target="ATP-sensitive inward rectifier potassium channel 12">
  <data key="d23">1</data>
</edge>
<edge source="5-hydroxytryptamine receptor 2C" target="5-hydroxytryptamine receptor 6">
  <data key="d23">2</data>
</edge>
<edge source="5-hydroxytryptamine receptor 2C" target="Mu-type opioid receptor">
  <data key="d23">2</data>
</edge>
<edge source="5-hydroxytryptamine receptor 2C" target="Cholinesterase">
  <data key="d23">1</data>
</edge>
<edge source="5-hydroxytryptamine receptor 2C" target="D(1B) dopamine receptor">
  <data key="d23">2</data>
</edge>
<edge source="5-hydroxytryptamine receptor 2C" target="Glutamate receptor ionotropic, NMDA 3A">
  <data key="d23">2</data>
</edge>
<edge source="5-hydroxytryptamine receptor 2C" target="Glutamate receptor ionotropic, NMDA 1">
  <data key="d23">1</data>
</edge>
<edge source="5-hydroxytryptamine receptor 2C" target="Alpha-1-acid glycoprotein 1">
  <data key="d23">1</data>
</edge>
<edge source="5-hydroxytryptamine receptor 2C" target="ATP-sensitive inward rectifier potassium channel 14">
  <data key="d23">1</data>
</edge>
<edge source="5-hydroxytryptamine receptor 2C" target="Alpha-1B adrenergic receptor">
  <data key="d23">2</data>
</edge>
<edge source="5-hydroxytryptamine receptor 2C" target="Sodium-dependent serotonin transporter">
  <data key="d23">2</data>
</edge>
<edge source="5-hydroxytryptamine receptor 2C" target="Muscarinic acetylcholine receptor M1">
  <data key="d23">4</data>
</edge>
<edge source="5-hydroxytryptamine receptor 2C" target="Neuronal acetylcholine receptor subunit beta-4">
  <data key="d23">1</data>
</edge>
<edge source="5-hydroxytryptamine receptor 2C" target="Kappa-type opioid receptor">
  <data key="d23">2</data>
</edge>
<edge source="5-hydroxytryptamine receptor 2C" target="Alpha-2A adrenergic receptor">
  <data key="d23">4</data>
</edge>
<edge source="5-hydroxytryptamine receptor 2C" target="ATP-sensitive inward rectifier potassium channel 10">
  <data key="d23">1</data>
</edge>
<edge source="5-hydroxytryptamine receptor 2C" target="ATP-sensitive inward rectifier potassium channel 15">
  <data key="d23">1</data>
</edge>
<edge source="5-hydroxytryptamine receptor 2C" target="Muscarinic acetylcholine receptor M5">
  <data key="d23">2</data>
</edge>
<edge source="5-hydroxytryptamine receptor 2C" target="5-hydroxytryptamine receptor 2B">
  <data key="d23">3</data>
</edge>
<edge source="5-hydroxytryptamine receptor 2C" target="Histamine H4 receptor">
  <data key="d23">1</data>
</edge>
<edge source="5-hydroxytryptamine receptor 2C" target="Glutamate receptor ionotropic, NMDA 2B">
  <data key="d23">1</data>
</edge>
<edge source="5-hydroxytryptamine receptor 2C" target="D(4) dopamine receptor">
  <data key="d23">2</data>
</edge>
<edge source="5-hydroxytryptamine receptor 2C" target="Cyclin-dependent kinases regulatory subunit 1">
  <data key="d23">1</data>
</edge>
<edge source="5-hydroxytryptamine receptor 2C" target="ATP-sensitive inward rectifier potassium channel 1">
  <data key="d23">1</data>
</edge>
<edge source="5-hydroxytryptamine receptor 2C" target="Glutamate receptor ionotropic, NMDA 3B">
  <data key="d23">1</data>
</edge>
<edge source="5-hydroxytryptamine receptor 2C" target="Sodium-dependent noradrenaline transporter">
  <data key="d23">2</data>
</edge>
<edge source="5-hydroxytryptamine receptor 2C" target="Alpha-1-acid glycoprotein 2">
  <data key="d23">1</data>
</edge>
<edge source="5-hydroxytryptamine receptor 2C" target="Glutamate receptor ionotropic, NMDA 2C">
  <data key="d23">1</data>
</edge>
<edge source="5-hydroxytryptamine receptor 2C" target="5-hydroxytryptamine receptor 3A">
  <data key="d23">2</data>
</edge>
<edge source="5-hydroxytryptamine receptor 2C" target="Neuronal acetylcholine receptor subunit alpha-3">
  <data key="d23">1</data>
</edge>
<edge source="5-hydroxytryptamine receptor 2C" target="Alpha-2B adrenergic receptor">
  <data key="d23">4</data>
</edge>
<edge source="5-hydroxytryptamine receptor 2C" target="ATP-sensitive inward rectifier potassium channel 8">
  <data key="d23">1</data>
</edge>
<edge source="5-hydroxytryptamine receptor 2C" target="Muscarinic acetylcholine receptor M4">
  <data key="d23">2</data>
</edge>
<edge source="5-hydroxytryptamine receptor 2C" target="Transient receptor potential cation channel subfamily V member 1">
  <data key="d23">1</data>
</edge>
<edge source="5-hydroxytryptamine receptor 3A" target="Cannabinoid receptor 2">
  <data key="d23">1</data>
</edge>
<edge source="5-hydroxytryptamine receptor 3A" target="D(3) dopamine receptor">
  <data key="d23">1</data>
</edge>
<edge source="5-hydroxytryptamine receptor 3A" target="D(1A) dopamine receptor">
  <data key="d23">1</data>
</edge>
<edge source="5-hydroxytryptamine receptor 3A" target="5-hydroxytryptamine receptor 7">
  <data key="d23">1</data>
</edge>
<edge source="5-hydroxytryptamine receptor 3A" target="G-protein coupled receptor 12">
  <data key="d23">1</data>
</edge>
<edge source="5-hydroxytryptamine receptor 3A" target="Delta-type opioid receptor">
  <data key="d23">2</data>
</edge>
<edge source="5-hydroxytryptamine receptor 3A" target="Voltage-dependent T-type calcium channel subunit alpha-1H">
  <data key="d23">1</data>
</edge>
<edge source="5-hydroxytryptamine receptor 3A" target="Steroid 17-alpha-hydroxylase/17,20 lyase">
  <data key="d23">1</data>
</edge>
<edge source="5-hydroxytryptamine receptor 3A" target="Substance-P receptor">
  <data key="d23">1</data>
</edge>
<edge source="5-hydroxytryptamine receptor 3A" target="Muscarinic acetylcholine receptor M3">
  <data key="d23">2</data>
</edge>
<edge source="5-hydroxytryptamine receptor 3A" target="5-hydroxytryptamine receptor 1F">
  <data key="d23">1</data>
</edge>
<edge source="5-hydroxytryptamine receptor 3A" target="Alpha-1D adrenergic receptor">
  <data key="d23">1</data>
</edge>
<edge source="5-hydroxytryptamine receptor 3A" target="Alpha-2C adrenergic receptor">
  <data key="d23">1</data>
</edge>
<edge source="5-hydroxytryptamine receptor 3A" target="Transient receptor potential cation channel subfamily V member 2">
  <data key="d23">1</data>
</edge>
<edge source="5-hydroxytryptamine receptor 3A" target="Glutathione reductase, mitochondrial">
  <data key="d23">1</data>
</edge>
<edge source="5-hydroxytryptamine receptor 3A" target="Voltage-dependent T-type calcium channel subunit alpha-1G">
  <data key="d23">1</data>
</edge>
<edge source="5-hydroxytryptamine receptor 3A" target="Alpha-1A adrenergic receptor">
  <data key="d23">1</data>
</edge>
<edge source="5-hydroxytryptamine receptor 3A" target="Alpha-7 nicotinic cholinergic receptor subunit">
  <data key="d23">1</data>
</edge>
<edge source="5-hydroxytryptamine receptor 3A" target="N-arachidonyl glycine receptor">
  <data key="d23">1</data>
</edge>
<edge source="5-hydroxytryptamine receptor 3A" target="5-hydroxytryptamine receptor 6">
  <data key="d23">1</data>
</edge>
<edge source="5-hydroxytryptamine receptor 3A" target="Cholinesterase">
  <data key="d23">1</data>
</edge>
<edge source="5-hydroxytryptamine receptor 3A" target="Mu-type opioid receptor">
  <data key="d23">2</data>
</edge>
<edge source="5-hydroxytryptamine receptor 3A" target="Glycine receptor subunit alpha-1">
  <data key="d23">1</data>
</edge>
<edge source="5-hydroxytryptamine receptor 3A" target="Acetyl-CoA acetyltransferase, mitochondrial">
  <data key="d23">1</data>
</edge>
<edge source="5-hydroxytryptamine receptor 3A" target="D(1B) dopamine receptor">
  <data key="d23">1</data>
</edge>
<edge source="5-hydroxytryptamine receptor 3A" target="3-hydroxy-3-methylglutaryl-coenzyme A reductase">
  <data key="d23">1</data>
</edge>
<edge source="5-hydroxytryptamine receptor 3A" target="Glutathione peroxidase 1">
  <data key="d23">1</data>
</edge>
<edge source="5-hydroxytryptamine receptor 3A" target="Glutamate receptor ionotropic, NMDA 3A">
  <data key="d23">1</data>
</edge>
<edge source="5-hydroxytryptamine receptor 3A" target="Cytochrome P450 3A5">
  <data key="d23">1</data>
</edge>
<edge source="5-hydroxytryptamine receptor 3A" target="Prostaglandin G/H synthase 1">
  <data key="d23">1</data>
</edge>
<edge source="5-hydroxytryptamine receptor 3A" target="Alpha-1B adrenergic receptor">
  <data key="d23">1</data>
</edge>
<edge source="5-hydroxytryptamine receptor 3A" target="Cytochrome P450 2D6">
  <data key="d23">1</data>
</edge>
<edge source="5-hydroxytryptamine receptor 3A" target="Transient receptor potential cation channel subfamily V member 3">
  <data key="d23">1</data>
</edge>
<edge source="5-hydroxytryptamine receptor 3A" target="G-protein coupled receptor 55">
  <data key="d23">1</data>
</edge>
<edge source="5-hydroxytryptamine receptor 3A" target="Cytochrome P450 1B1">
  <data key="d23">1</data>
</edge>
<edge source="5-hydroxytryptamine receptor 3A" target="Muscarinic acetylcholine receptor M1">
  <data key="d23">2</data>
</edge>
<edge source="5-hydroxytryptamine receptor 3A" target="Cytochrome P450 1A2">
  <data key="d23">1</data>
</edge>
<edge source="5-hydroxytryptamine receptor 3A" target="Arylalkylamine N-acetyltransferase">
  <data key="d23">1</data>
</edge>
<edge source="5-hydroxytryptamine receptor 3A" target="Indoleamine 2,3-dioxygenase 1">
  <data key="d23">1</data>
</edge>
<edge source="5-hydroxytryptamine receptor 3A" target="Transient receptor potential cation channel subfamily M member 8">
  <data key="d23">1</data>
</edge>
<edge source="5-hydroxytryptamine receptor 3A" target="Kappa-type opioid receptor">
  <data key="d23">1</data>
</edge>
<edge source="5-hydroxytryptamine receptor 3A" target="Alpha-2A adrenergic receptor">
  <data key="d23">1</data>
</edge>
<edge source="5-hydroxytryptamine receptor 3A" target="Muscarinic acetylcholine receptor M5">
  <data key="d23">2</data>
</edge>
<edge source="5-hydroxytryptamine receptor 3A" target="5-hydroxytryptamine receptor 2B">
  <data key="d23">1</data>
</edge>
<edge source="5-hydroxytryptamine receptor 3A" target="Cannabinoid receptor 1">
  <data key="d23">1</data>
</edge>
<edge source="5-hydroxytryptamine receptor 3A" target="Transient receptor potential cation channel subfamily V member 4">
  <data key="d23">1</data>
</edge>
<edge source="5-hydroxytryptamine receptor 3A" target="D(4) dopamine receptor">
  <data key="d23">1</data>
</edge>
<edge source="5-hydroxytryptamine receptor 3A" target="Neuronal acetylcholine receptor subunit alpha-7">
  <data key="d23">1</data>
</edge>
<edge source="5-hydroxytryptamine receptor 3A" target="Sodium-dependent noradrenaline transporter">
  <data key="d23">1</data>
</edge>
<edge source="5-hydroxytryptamine receptor 3A" target="NAD(P)H dehydrogenase [quinone] 1">
  <data key="d23">1</data>
</edge>
<edge source="5-hydroxytryptamine receptor 3A" target="N-acylethanolamine-hydrolyzing acid amidase">
  <data key="d23">1</data>
</edge>
<edge source="5-hydroxytryptamine receptor 3A" target="Voltage-dependent anion-selective channel protein 1">
  <data key="d23">1</data>
</edge>
<edge source="5-hydroxytryptamine receptor 3A" target="Catalase">
  <data key="d23">1</data>
</edge>
<edge source="5-hydroxytryptamine receptor 3A" target="Alpha-2B adrenergic receptor">
  <data key="d23">1</data>
</edge>
<edge source="5-hydroxytryptamine receptor 3A" target="Glycine receptor subunit beta">
  <data key="d23">1</data>
</edge>
<edge source="5-hydroxytryptamine receptor 3A" target="Cytochrome P450 3A7">
  <data key="d23">1</data>
</edge>
<edge source="5-hydroxytryptamine receptor 3A" target="Glycine receptor subunit alpha-3">
  <data key="d23">1</data>
</edge>
<edge source="5-hydroxytryptamine receptor 3A" target="Transient receptor potential cation channel subfamily A member 1">
  <data key="d23">1</data>
</edge>
<edge source="5-hydroxytryptamine receptor 3A" target="Muscarinic acetylcholine receptor M4">
  <data key="d23">2</data>
</edge>
<edge source="5-hydroxytryptamine receptor 3A" target="Prostaglandin G/H synthase 2">
  <data key="d23">1</data>
</edge>
<edge source="5-hydroxytryptamine receptor 3A" target="Transient receptor potential cation channel subfamily V member 1">
  <data key="d23">1</data>
</edge>
<edge source="5-hydroxytryptamine receptor 3A" target="Superoxide dismutase [Cu-Zn]">
  <data key="d23">1</data>
</edge>
<edge source="5-hydroxytryptamine receptor 6" target="Muscarinic acetylcholine receptor M1">
  <data key="d23">2</data>
</edge>
<edge source="5-hydroxytryptamine receptor 6" target="D(3) dopamine receptor">
  <data key="d23">2</data>
</edge>
<edge source="5-hydroxytryptamine receptor 6" target="D(1A) dopamine receptor">
  <data key="d23">2</data>
</edge>
<edge source="5-hydroxytryptamine receptor 6" target="5-hydroxytryptamine receptor 7">
  <data key="d23">2</data>
</edge>
<edge source="5-hydroxytryptamine receptor 6" target="Alpha-2A adrenergic receptor">
  <data key="d23">2</data>
</edge>
<edge source="5-hydroxytryptamine receptor 6" target="Muscarinic acetylcholine receptor M3">
  <data key="d23">2</data>
</edge>
<edge source="5-hydroxytryptamine receptor 6" target="Alpha-1D adrenergic receptor">
  <data key="d23">2</data>
</edge>
<edge source="5-hydroxytryptamine receptor 6" target="Alpha-2C adrenergic receptor">
  <data key="d23">2</data>
</edge>
<edge source="5-hydroxytryptamine receptor 6" target="Muscarinic acetylcholine receptor M5">
  <data key="d23">1</data>
</edge>
<edge source="5-hydroxytryptamine receptor 6" target="5-hydroxytryptamine receptor 2B">
  <data key="d23">1</data>
</edge>
<edge source="5-hydroxytryptamine receptor 6" target="Histamine H4 receptor">
  <data key="d23">1</data>
</edge>
<edge source="5-hydroxytryptamine receptor 6" target="Calmodulin">
  <data key="d23">1</data>
</edge>
<edge source="5-hydroxytryptamine receptor 6" target="D(4) dopamine receptor">
  <data key="d23">2</data>
</edge>
<edge source="5-hydroxytryptamine receptor 6" target="Alpha-1A adrenergic receptor">
  <data key="d23">2</data>
</edge>
<edge source="5-hydroxytryptamine receptor 6" target="Alpha-1-acid glycoprotein 2">
  <data key="d23">1</data>
</edge>
<edge source="5-hydroxytryptamine receptor 6" target="D(1B) dopamine receptor">
  <data key="d23">2</data>
</edge>
<edge source="5-hydroxytryptamine receptor 6" target="Alpha-2B adrenergic receptor">
  <data key="d23">2</data>
</edge>
<edge source="5-hydroxytryptamine receptor 6" target="Alpha-1-acid glycoprotein 1">
  <data key="d23">1</data>
</edge>
<edge source="5-hydroxytryptamine receptor 6" target="Alpha-1B adrenergic receptor">
  <data key="d23">2</data>
</edge>
<edge source="5-hydroxytryptamine receptor 6" target="Muscarinic acetylcholine receptor M4">
  <data key="d23">1</data>
</edge>
<edge source="5-hydroxytryptamine receptor 7" target="Muscarinic acetylcholine receptor M1">
  <data key="d23">2</data>
</edge>
<edge source="5-hydroxytryptamine receptor 7" target="D(3) dopamine receptor">
  <data key="d23">2</data>
</edge>
<edge source="5-hydroxytryptamine receptor 7" target="D(1A) dopamine receptor">
  <data key="d23">2</data>
</edge>
<edge source="5-hydroxytryptamine receptor 7" target="Alpha-2A adrenergic receptor">
  <data key="d23">2</data>
</edge>
<edge source="5-hydroxytryptamine receptor 7" target="Muscarinic acetylcholine receptor M3">
  <data key="d23">2</data>
</edge>
<edge source="5-hydroxytryptamine receptor 7" target="Alpha-1D adrenergic receptor">
  <data key="d23">2</data>
</edge>
<edge source="5-hydroxytryptamine receptor 7" target="Alpha-2C adrenergic receptor">
  <data key="d23">2</data>
</edge>
<edge source="5-hydroxytryptamine receptor 7" target="Muscarinic acetylcholine receptor M5">
  <data key="d23">1</data>
</edge>
<edge source="5-hydroxytryptamine receptor 7" target="5-hydroxytryptamine receptor 2B">
  <data key="d23">1</data>
</edge>
<edge source="5-hydroxytryptamine receptor 7" target="Histamine H4 receptor">
  <data key="d23">1</data>
</edge>
<edge source="5-hydroxytryptamine receptor 7" target="Calmodulin">
  <data key="d23">1</data>
</edge>
<edge source="5-hydroxytryptamine receptor 7" target="D(4) dopamine receptor">
  <data key="d23">2</data>
</edge>
<edge source="5-hydroxytryptamine receptor 7" target="Alpha-1A adrenergic receptor">
  <data key="d23">2</data>
</edge>
<edge source="5-hydroxytryptamine receptor 7" target="Alpha-1-acid glycoprotein 2">
  <data key="d23">1</data>
</edge>
<edge source="5-hydroxytryptamine receptor 7" target="D(1B) dopamine receptor">
  <data key="d23">2</data>
</edge>
<edge source="5-hydroxytryptamine receptor 7" target="Alpha-2B adrenergic receptor">
  <data key="d23">2</data>
</edge>
<edge source="5-hydroxytryptamine receptor 7" target="Alpha-1-acid glycoprotein 1">
  <data key="d23">1</data>
</edge>
<edge source="5-hydroxytryptamine receptor 7" target="Alpha-1B adrenergic receptor">
  <data key="d23">2</data>
</edge>
<edge source="5-hydroxytryptamine receptor 7" target="Muscarinic acetylcholine receptor M4">
  <data key="d23">1</data>
</edge>
<edge source="D(1A) dopamine receptor" target="Muscarinic acetylcholine receptor M1">
  <data key="d23">2</data>
</edge>
<edge source="D(1A) dopamine receptor" target="D(3) dopamine receptor">
  <data key="d23">2</data>
</edge>
<edge source="D(1A) dopamine receptor" target="Alpha-2A adrenergic receptor">
  <data key="d23">2</data>
</edge>
<edge source="D(1A) dopamine receptor" target="Muscarinic acetylcholine receptor M3">
  <data key="d23">2</data>
</edge>
<edge source="D(1A) dopamine receptor" target="Alpha-1D adrenergic receptor">
  <data key="d23">2</data>
</edge>
<edge source="D(1A) dopamine receptor" target="Alpha-2C adrenergic receptor">
  <data key="d23">2</data>
</edge>
<edge source="D(1A) dopamine receptor" target="Muscarinic acetylcholine receptor M5">
  <data key="d23">1</data>
</edge>
<edge source="D(1A) dopamine receptor" target="5-hydroxytryptamine receptor 2B">
  <data key="d23">1</data>
</edge>
<edge source="D(1A) dopamine receptor" target="Histamine H4 receptor">
  <data key="d23">1</data>
</edge>
<edge source="D(1A) dopamine receptor" target="Calmodulin">
  <data key="d23">1</data>
</edge>
<edge source="D(1A) dopamine receptor" target="D(4) dopamine receptor">
  <data key="d23">2</data>
</edge>
<edge source="D(1A) dopamine receptor" target="Alpha-1A adrenergic receptor">
  <data key="d23">2</data>
</edge>
<edge source="D(1A) dopamine receptor" target="Alpha-1-acid glycoprotein 2">
  <data key="d23">1</data>
</edge>
<edge source="D(1A) dopamine receptor" target="D(1B) dopamine receptor">
  <data key="d23">2</data>
</edge>
<edge source="D(1A) dopamine receptor" target="Alpha-2B adrenergic receptor">
  <data key="d23">2</data>
</edge>
<edge source="D(1A) dopamine receptor" target="Alpha-1-acid glycoprotein 1">
  <data key="d23">1</data>
</edge>
<edge source="D(1A) dopamine receptor" target="Alpha-1B adrenergic receptor">
  <data key="d23">2</data>
</edge>
<edge source="D(1A) dopamine receptor" target="Muscarinic acetylcholine receptor M4">
  <data key="d23">1</data>
</edge>
<edge source="D(1B) dopamine receptor" target="Muscarinic acetylcholine receptor M1">
  <data key="d23">2</data>
</edge>
<edge source="D(1B) dopamine receptor" target="D(3) dopamine receptor">
  <data key="d23">2</data>
</edge>
<edge source="D(1B) dopamine receptor" target="Alpha-2A adrenergic receptor">
  <data key="d23">2</data>
</edge>
<edge source="D(1B) dopamine receptor" target="Muscarinic acetylcholine receptor M3">
  <data key="d23">2</data>
</edge>
<edge source="D(1B) dopamine receptor" target="Alpha-1D adrenergic receptor">
  <data key="d23">2</data>
</edge>
<edge source="D(1B) dopamine receptor" target="Alpha-2C adrenergic receptor">
  <data key="d23">2</data>
</edge>
<edge source="D(1B) dopamine receptor" target="Muscarinic acetylcholine receptor M5">
  <data key="d23">1</data>
</edge>
<edge source="D(1B) dopamine receptor" target="5-hydroxytryptamine receptor 2B">
  <data key="d23">1</data>
</edge>
<edge source="D(1B) dopamine receptor" target="Histamine H4 receptor">
  <data key="d23">1</data>
</edge>
<edge source="D(1B) dopamine receptor" target="Calmodulin">
  <data key="d23">1</data>
</edge>
<edge source="D(1B) dopamine receptor" target="D(4) dopamine receptor">
  <data key="d23">2</data>
</edge>
<edge source="D(1B) dopamine receptor" target="Alpha-1A adrenergic receptor">
  <data key="d23">2</data>
</edge>
<edge source="D(1B) dopamine receptor" target="Alpha-1-acid glycoprotein 2">
  <data key="d23">1</data>
</edge>
<edge source="D(1B) dopamine receptor" target="Alpha-2B adrenergic receptor">
  <data key="d23">2</data>
</edge>
<edge source="D(1B) dopamine receptor" target="Alpha-1-acid glycoprotein 1">
  <data key="d23">1</data>
</edge>
<edge source="D(1B) dopamine receptor" target="Alpha-1B adrenergic receptor">
  <data key="d23">2</data>
</edge>
<edge source="D(1B) dopamine receptor" target="Muscarinic acetylcholine receptor M4">
  <data key="d23">1</data>
</edge>
<edge source="D(3) dopamine receptor" target="Muscarinic acetylcholine receptor M1">
  <data key="d23">2</data>
</edge>
<edge source="D(3) dopamine receptor" target="Alpha-2A adrenergic receptor">
  <data key="d23">3</data>
</edge>
<edge source="D(3) dopamine receptor" target="ATP-sensitive inward rectifier potassium channel 10">
  <data key="d23">1</data>
</edge>
<edge source="D(3) dopamine receptor" target="Muscarinic acetylcholine receptor M3">
  <data key="d23">2</data>
</edge>
<edge source="D(3) dopamine receptor" target="Alpha-1D adrenergic receptor">
  <data key="d23">2</data>
</edge>
<edge source="D(3) dopamine receptor" target="Alpha-2C adrenergic receptor">
  <data key="d23">3</data>
</edge>
<edge source="D(3) dopamine receptor" target="ATP-sensitive inward rectifier potassium channel 15">
  <data key="d23">1</data>
</edge>
<edge source="D(3) dopamine receptor" target="ATP-sensitive inward rectifier potassium channel 11">
  <data key="d23">1</data>
</edge>
<edge source="D(3) dopamine receptor" target="Muscarinic acetylcholine receptor M5">
  <data key="d23">1</data>
</edge>
<edge source="D(3) dopamine receptor" target="5-hydroxytryptamine receptor 2B">
  <data key="d23">2</data>
</edge>
<edge source="D(3) dopamine receptor" target="Histamine H4 receptor">
  <data key="d23">1</data>
</edge>
<edge source="D(3) dopamine receptor" target="Calmodulin">
  <data key="d23">1</data>
</edge>
<edge source="D(3) dopamine receptor" target="D(4) dopamine receptor">
  <data key="d23">2</data>
</edge>
<edge source="D(3) dopamine receptor" target="Alpha-1A adrenergic receptor">
  <data key="d23">2</data>
</edge>
<edge source="D(3) dopamine receptor" target="ATP-sensitive inward rectifier potassium channel 12">
  <data key="d23">1</data>
</edge>
<edge source="D(3) dopamine receptor" target="ATP-sensitive inward rectifier potassium channel 1">
  <data key="d23">1</data>
</edge>
<edge source="D(3) dopamine receptor" target="Alpha-1-acid glycoprotein 2">
  <data key="d23">1</data>
</edge>
<edge source="D(3) dopamine receptor" target="Alpha-2B adrenergic receptor">
  <data key="d23">3</data>
</edge>
<edge source="D(3) dopamine receptor" target="Alpha-1-acid glycoprotein 1">
  <data key="d23">1</data>
</edge>
<edge source="D(3) dopamine receptor" target="ATP-sensitive inward rectifier potassium channel 14">
  <data key="d23">1</data>
</edge>
<edge source="D(3) dopamine receptor" target="Alpha-1B adrenergic receptor">
  <data key="d23">2</data>
</edge>
<edge source="D(3) dopamine receptor" target="ATP-sensitive inward rectifier potassium channel 8">
  <data key="d23">1</data>
</edge>
<edge source="D(3) dopamine receptor" target="Muscarinic acetylcholine receptor M4">
  <data key="d23">1</data>
</edge>
<edge source="D(4) dopamine receptor" target="Muscarinic acetylcholine receptor M1">
  <data key="d23">2</data>
</edge>
<edge source="D(4) dopamine receptor" target="Alpha-2A adrenergic receptor">
  <data key="d23">2</data>
</edge>
<edge source="D(4) dopamine receptor" target="Muscarinic acetylcholine receptor M3">
  <data key="d23">2</data>
</edge>
<edge source="D(4) dopamine receptor" target="Alpha-1D adrenergic receptor">
  <data key="d23">2</data>
</edge>
<edge source="D(4) dopamine receptor" target="Alpha-2C adrenergic receptor">
  <data key="d23">2</data>
</edge>
<edge source="D(4) dopamine receptor" target="Muscarinic acetylcholine receptor M5">
  <data key="d23">1</data>
</edge>
<edge source="D(4) dopamine receptor" target="5-hydroxytryptamine receptor 2B">
  <data key="d23">1</data>
</edge>
<edge source="D(4) dopamine receptor" target="Histamine H4 receptor">
  <data key="d23">1</data>
</edge>
<edge source="D(4) dopamine receptor" target="Calmodulin">
  <data key="d23">1</data>
</edge>
<edge source="D(4) dopamine receptor" target="Alpha-1A adrenergic receptor">
  <data key="d23">2</data>
</edge>
<edge source="D(4) dopamine receptor" target="Alpha-1-acid glycoprotein 2">
  <data key="d23">1</data>
</edge>
<edge source="D(4) dopamine receptor" target="Alpha-2B adrenergic receptor">
  <data key="d23">2</data>
</edge>
<edge source="D(4) dopamine receptor" target="Alpha-1-acid glycoprotein 1">
  <data key="d23">1</data>
</edge>
<edge source="D(4) dopamine receptor" target="Alpha-1B adrenergic receptor">
  <data key="d23">2</data>
</edge>
<edge source="D(4) dopamine receptor" target="Muscarinic acetylcholine receptor M4">
  <data key="d23">1</data>
</edge>
<edge source="Alpha-1A adrenergic receptor" target="Muscarinic acetylcholine receptor M1">
  <data key="d23">2</data>
</edge>
<edge source="Alpha-1A adrenergic receptor" target="Troponin C, slow skeletal and cardiac muscles">
  <data key="d23">1</data>
</edge>
<edge source="Alpha-1A adrenergic receptor" target="Alpha-2A adrenergic receptor">
  <data key="d23">3</data>
</edge>
<edge source="Alpha-1A adrenergic receptor" target="Voltage-dependent T-type calcium channel subunit alpha-1H">
  <data key="d23">1</data>
</edge>
<edge source="Alpha-1A adrenergic receptor" target="Muscarinic acetylcholine receptor M3">
  <data key="d23">2</data>
</edge>
<edge source="Alpha-1A adrenergic receptor" target="Alpha-1D adrenergic receptor">
  <data key="d23">4</data>
</edge>
<edge source="Alpha-1A adrenergic receptor" target="Alpha-2C adrenergic receptor">
  <data key="d23">2</data>
</edge>
<edge source="Alpha-1A adrenergic receptor" target="ATP-sensitive inward rectifier potassium channel 11">
  <data key="d23">1</data>
</edge>
<edge source="Alpha-1A adrenergic receptor" target="Muscarinic acetylcholine receptor M5">
  <data key="d23">1</data>
</edge>
<edge source="Alpha-1A adrenergic receptor" target="5-hydroxytryptamine receptor 2B">
  <data key="d23">1</data>
</edge>
<edge source="Alpha-1A adrenergic receptor" target="Histamine H4 receptor">
  <data key="d23">1</data>
</edge>
<edge source="Alpha-1A adrenergic receptor" target="Calmodulin">
  <data key="d23">2</data>
</edge>
<edge source="Alpha-1A adrenergic receptor" target="Voltage-dependent T-type calcium channel subunit alpha-1G">
  <data key="d23">1</data>
</edge>
<edge source="Alpha-1A adrenergic receptor" target="Alpha-1-acid glycoprotein 2">
  <data key="d23">1</data>
</edge>
<edge source="Alpha-1A adrenergic receptor" target="Alpha-2B adrenergic receptor">
  <data key="d23">3</data>
</edge>
<edge source="Alpha-1A adrenergic receptor" target="Alpha-1-acid glycoprotein 1">
  <data key="d23">1</data>
</edge>
<edge source="Alpha-1A adrenergic receptor" target="Neuron-specific vesicular protein calcyon">
  <data key="d23">1</data>
</edge>
<edge source="Alpha-1A adrenergic receptor" target="Alpha-1B adrenergic receptor">
  <data key="d23">4</data>
</edge>
<edge source="Alpha-1A adrenergic receptor" target="Voltage-dependent P/Q-type calcium channel subunit alpha-1A">
  <data key="d23">1</data>
</edge>
<edge source="Alpha-1A adrenergic receptor" target="Protein S100-A4">
  <data key="d23">1</data>
</edge>
<edge source="Alpha-1A adrenergic receptor" target="Muscarinic acetylcholine receptor M4">
  <data key="d23">1</data>
</edge>
<edge source="Alpha-1A adrenergic receptor" target="Sodium-dependent serotonin transporter">
  <data key="d23">1</data>
</edge>
<edge source="Alpha-1B adrenergic receptor" target="Muscarinic acetylcholine receptor M1">
  <data key="d23">2</data>
</edge>
<edge source="Alpha-1B adrenergic receptor" target="Alpha-2A adrenergic receptor">
  <data key="d23">3</data>
</edge>
<edge source="Alpha-1B adrenergic receptor" target="Voltage-dependent T-type calcium channel subunit alpha-1H">
  <data key="d23">1</data>
</edge>
<edge source="Alpha-1B adrenergic receptor" target="Muscarinic acetylcholine receptor M3">
  <data key="d23">2</data>
</edge>
<edge source="Alpha-1B adrenergic receptor" target="Alpha-1D adrenergic receptor">
  <data key="d23">4</data>
</edge>
<edge source="Alpha-1B adrenergic receptor" target="Alpha-2C adrenergic receptor">
  <data key="d23">2</data>
</edge>
<edge source="Alpha-1B adrenergic receptor" target="ATP-sensitive inward rectifier potassium channel 11">
  <data key="d23">1</data>
</edge>
<edge source="Alpha-1B adrenergic receptor" target="Muscarinic acetylcholine receptor M5">
  <data key="d23">1</data>
</edge>
<edge source="Alpha-1B adrenergic receptor" target="5-hydroxytryptamine receptor 2B">
  <data key="d23">1</data>
</edge>
<edge source="Alpha-1B adrenergic receptor" target="Histamine H4 receptor">
  <data key="d23">1</data>
</edge>
<edge source="Alpha-1B adrenergic receptor" target="Calmodulin">
  <data key="d23">1</data>
</edge>
<edge source="Alpha-1B adrenergic receptor" target="Voltage-dependent T-type calcium channel subunit alpha-1G">
  <data key="d23">1</data>
</edge>
<edge source="Alpha-1B adrenergic receptor" target="Alpha-1-acid glycoprotein 2">
  <data key="d23">1</data>
</edge>
<edge source="Alpha-1B adrenergic receptor" target="Alpha-2B adrenergic receptor">
  <data key="d23">3</data>
</edge>
<edge source="Alpha-1B adrenergic receptor" target="Alpha-1-acid glycoprotein 1">
  <data key="d23">1</data>
</edge>
<edge source="Alpha-1B adrenergic receptor" target="Voltage-dependent P/Q-type calcium channel subunit alpha-1A">
  <data key="d23">1</data>
</edge>
<edge source="Alpha-1B adrenergic receptor" target="Muscarinic acetylcholine receptor M4">
  <data key="d23">1</data>
</edge>
<edge source="Alpha-1B adrenergic receptor" target="Sodium-dependent serotonin transporter">
  <data key="d23">1</data>
</edge>
<edge source="Alpha-1D adrenergic receptor" target="Muscarinic acetylcholine receptor M1">
  <data key="d23">2</data>
</edge>
<edge source="Alpha-1D adrenergic receptor" target="Alpha-2A adrenergic receptor">
  <data key="d23">3</data>
</edge>
<edge source="Alpha-1D adrenergic receptor" target="Voltage-dependent T-type calcium channel subunit alpha-1H">
  <data key="d23">1</data>
</edge>
<edge source="Alpha-1D adrenergic receptor" target="Muscarinic acetylcholine receptor M3">
  <data key="d23">2</data>
</edge>
<edge source="Alpha-1D adrenergic receptor" target="Alpha-2C adrenergic receptor">
  <data key="d23">2</data>
</edge>
<edge source="Alpha-1D adrenergic receptor" target="ATP-sensitive inward rectifier potassium channel 11">
  <data key="d23">1</data>
</edge>
<edge source="Alpha-1D adrenergic receptor" target="Muscarinic acetylcholine receptor M5">
  <data key="d23">1</data>
</edge>
<edge source="Alpha-1D adrenergic receptor" target="5-hydroxytryptamine receptor 2B">
  <data key="d23">1</data>
</edge>
<edge source="Alpha-1D adrenergic receptor" target="Histamine H4 receptor">
  <data key="d23">1</data>
</edge>
<edge source="Alpha-1D adrenergic receptor" target="Calmodulin">
  <data key="d23">1</data>
</edge>
<edge source="Alpha-1D adrenergic receptor" target="Voltage-dependent T-type calcium channel subunit alpha-1G">
  <data key="d23">1</data>
</edge>
<edge source="Alpha-1D adrenergic receptor" target="Alpha-1-acid glycoprotein 2">
  <data key="d23">1</data>
</edge>
<edge source="Alpha-1D adrenergic receptor" target="Alpha-2B adrenergic receptor">
  <data key="d23">3</data>
</edge>
<edge source="Alpha-1D adrenergic receptor" target="Alpha-1-acid glycoprotein 1">
  <data key="d23">1</data>
</edge>
<edge source="Alpha-1D adrenergic receptor" target="Voltage-dependent P/Q-type calcium channel subunit alpha-1A">
  <data key="d23">1</data>
</edge>
<edge source="Alpha-1D adrenergic receptor" target="Muscarinic acetylcholine receptor M4">
  <data key="d23">1</data>
</edge>
<edge source="Alpha-1D adrenergic receptor" target="Sodium-dependent serotonin transporter">
  <data key="d23">1</data>
</edge>
<edge source="Alpha-2A adrenergic receptor" target="Muscarinic acetylcholine receptor M1">
  <data key="d23">3</data>
</edge>
<edge source="Alpha-2A adrenergic receptor" target="Glutamate receptor ionotropic, NMDA 2D">
  <data key="d23">1</data>
</edge>
<edge source="Alpha-2A adrenergic receptor" target="Glutamate receptor ionotropic, NMDA 2A">
  <data key="d23">1</data>
</edge>
<edge source="Alpha-2A adrenergic receptor" target="Kappa-type opioid receptor">
  <data key="d23">1</data>
</edge>
<edge source="Alpha-2A adrenergic receptor" target="Delta-type opioid receptor">
  <data key="d23">1</data>
</edge>
<edge source="Alpha-2A adrenergic receptor" target="Substance-P receptor">
  <data key="d23">1</data>
</edge>
<edge source="Alpha-2A adrenergic receptor" target="ATP-sensitive inward rectifier potassium channel 10">
  <data key="d23">1</data>
</edge>
<edge source="Alpha-2A adrenergic receptor" target="Transient receptor potential cation channel subfamily V member 1">
  <data key="d23">1</data>
</edge>
<edge source="Alpha-2A adrenergic receptor" target="Muscarinic acetylcholine receptor M3">
  <data key="d23">3</data>
</edge>
<edge source="Alpha-2A adrenergic receptor" target="Sodium channel protein type 2 subunit alpha">
  <data key="d23">1</data>
</edge>
<edge source="Alpha-2A adrenergic receptor" target="Alpha-2C adrenergic receptor">
  <data key="d23">4</data>
</edge>
<edge source="Alpha-2A adrenergic receptor" target="ATP-sensitive inward rectifier potassium channel 15">
  <data key="d23">1</data>
</edge>
<edge source="Alpha-2A adrenergic receptor" target="ATP-sensitive inward rectifier potassium channel 11">
  <data key="d23">1</data>
</edge>
<edge source="Alpha-2A adrenergic receptor" target="Muscarinic acetylcholine receptor M5">
  <data key="d23">1</data>
</edge>
<edge source="Alpha-2A adrenergic receptor" target="5-hydroxytryptamine receptor 2B">
  <data key="d23">2</data>
</edge>
<edge source="Alpha-2A adrenergic receptor" target="Histamine H4 receptor">
  <data key="d23">1</data>
</edge>
<edge source="Alpha-2A adrenergic receptor" target="Glutamate receptor ionotropic, NMDA 2B">
  <data key="d23">1</data>
</edge>
<edge source="Alpha-2A adrenergic receptor" target="Calmodulin">
  <data key="d23">1</data>
</edge>
<edge source="Alpha-2A adrenergic receptor" target="Alpha-7 nicotinic cholinergic receptor subunit">
  <data key="d23">1</data>
</edge>
<edge source="Alpha-2A adrenergic receptor" target="ATP-sensitive inward rectifier potassium channel 12">
  <data key="d23">1</data>
</edge>
<edge source="Alpha-2A adrenergic receptor" target="ATP-sensitive inward rectifier potassium channel 1">
  <data key="d23">1</data>
</edge>
<edge source="Alpha-2A adrenergic receptor" target="Mu-type opioid receptor">
  <data key="d23">1</data>
</edge>
<edge source="Alpha-2A adrenergic receptor" target="Alpha-1-acid glycoprotein 2">
  <data key="d23">1</data>
</edge>
<edge source="Alpha-2A adrenergic receptor" target="Sodium-dependent noradrenaline transporter">
  <data key="d23">1</data>
</edge>
<edge source="Alpha-2A adrenergic receptor" target="Glutamate receptor ionotropic, NMDA 2C">
  <data key="d23">1</data>
</edge>
<edge source="Alpha-2A adrenergic receptor" target="Glutamate receptor ionotropic, NMDA 3B">
  <data key="d23">1</data>
</edge>
<edge source="Alpha-2A adrenergic receptor" target="Glutamate receptor ionotropic, NMDA 1">
  <data key="d23">1</data>
</edge>
<edge source="Alpha-2A adrenergic receptor" target="Glutamate receptor ionotropic, NMDA 3A">
  <data key="d23">1</data>
</edge>
<edge source="Alpha-2A adrenergic receptor" target="Alpha-2B adrenergic receptor">
  <data key="d23">5</data>
</edge>
<edge source="Alpha-2A adrenergic receptor" target="Alpha-1-acid glycoprotein 1">
  <data key="d23">1</data>
</edge>
<edge source="Alpha-2A adrenergic receptor" target="ATP-sensitive inward rectifier potassium channel 14">
  <data key="d23">1</data>
</edge>
<edge source="Alpha-2A adrenergic receptor" target="ATP-sensitive inward rectifier potassium channel 8">
  <data key="d23">1</data>
</edge>
<edge source="Alpha-2A adrenergic receptor" target="Muscarinic acetylcholine receptor M4">
  <data key="d23">1</data>
</edge>
<edge source="Alpha-2A adrenergic receptor" target="Sodium-dependent serotonin transporter">
  <data key="d23">1</data>
</edge>
<edge source="Alpha-2B adrenergic receptor" target="Muscarinic acetylcholine receptor M1">
  <data key="d23">3</data>
</edge>
<edge source="Alpha-2B adrenergic receptor" target="Glutamate receptor ionotropic, NMDA 2D">
  <data key="d23">1</data>
</edge>
<edge source="Alpha-2B adrenergic receptor" target="Glutamate receptor ionotropic, NMDA 2A">
  <data key="d23">1</data>
</edge>
<edge source="Alpha-2B adrenergic receptor" target="Kappa-type opioid receptor">
  <data key="d23">1</data>
</edge>
<edge source="Alpha-2B adrenergic receptor" target="Delta-type opioid receptor">
  <data key="d23">1</data>
</edge>
<edge source="Alpha-2B adrenergic receptor" target="Substance-P receptor">
  <data key="d23">1</data>
</edge>
<edge source="Alpha-2B adrenergic receptor" target="ATP-sensitive inward rectifier potassium channel 10">
  <data key="d23">1</data>
</edge>
<edge source="Alpha-2B adrenergic receptor" target="Transient receptor potential cation channel subfamily V member 1">
  <data key="d23">1</data>
</edge>
<edge source="Alpha-2B adrenergic receptor" target="Muscarinic acetylcholine receptor M3">
  <data key="d23">3</data>
</edge>
<edge source="Alpha-2B adrenergic receptor" target="Sodium channel protein type 2 subunit alpha">
  <data key="d23">1</data>
</edge>
<edge source="Alpha-2B adrenergic receptor" target="Alpha-2C adrenergic receptor">
  <data key="d23">4</data>
</edge>
<edge source="Alpha-2B adrenergic receptor" target="ATP-sensitive inward rectifier potassium channel 15">
  <data key="d23">1</data>
</edge>
<edge source="Alpha-2B adrenergic receptor" target="ATP-sensitive inward rectifier potassium channel 11">
  <data key="d23">1</data>
</edge>
<edge source="Alpha-2B adrenergic receptor" target="Muscarinic acetylcholine receptor M5">
  <data key="d23">1</data>
</edge>
<edge source="Alpha-2B adrenergic receptor" target="5-hydroxytryptamine receptor 2B">
  <data key="d23">2</data>
</edge>
<edge source="Alpha-2B adrenergic receptor" target="Histamine H4 receptor">
  <data key="d23">1</data>
</edge>
<edge source="Alpha-2B adrenergic receptor" target="Glutamate receptor ionotropic, NMDA 2B">
  <data key="d23">1</data>
</edge>
<edge source="Alpha-2B adrenergic receptor" target="Calmodulin">
  <data key="d23">1</data>
</edge>
<edge source="Alpha-2B adrenergic receptor" target="Alpha-7 nicotinic cholinergic receptor subunit">
  <data key="d23">1</data>
</edge>
<edge source="Alpha-2B adrenergic receptor" target="ATP-sensitive inward rectifier potassium channel 12">
  <data key="d23">1</data>
</edge>
<edge source="Alpha-2B adrenergic receptor" target="ATP-sensitive inward rectifier potassium channel 1">
  <data key="d23">1</data>
</edge>
<edge source="Alpha-2B adrenergic receptor" target="Mu-type opioid receptor">
  <data key="d23">1</data>
</edge>
<edge source="Alpha-2B adrenergic receptor" target="Alpha-1-acid glycoprotein 2">
  <data key="d23">1</data>
</edge>
<edge source="Alpha-2B adrenergic receptor" target="Sodium-dependent noradrenaline transporter">
  <data key="d23">1</data>
</edge>
<edge source="Alpha-2B adrenergic receptor" target="Glutamate receptor ionotropic, NMDA 2C">
  <data key="d23">1</data>
</edge>
<edge source="Alpha-2B adrenergic receptor" target="Glutamate receptor ionotropic, NMDA 3B">
  <data key="d23">1</data>
</edge>
<edge source="Alpha-2B adrenergic receptor" target="Glutamate receptor ionotropic, NMDA 1">
  <data key="d23">1</data>
</edge>
<edge source="Alpha-2B adrenergic receptor" target="Glutamate receptor ionotropic, NMDA 3A">
  <data key="d23">1</data>
</edge>
<edge source="Alpha-2B adrenergic receptor" target="Alpha-1-acid glycoprotein 1">
  <data key="d23">1</data>
</edge>
<edge source="Alpha-2B adrenergic receptor" target="ATP-sensitive inward rectifier potassium channel 14">
  <data key="d23">1</data>
</edge>
<edge source="Alpha-2B adrenergic receptor" target="ATP-sensitive inward rectifier potassium channel 8">
  <data key="d23">1</data>
</edge>
<edge source="Alpha-2B adrenergic receptor" target="Muscarinic acetylcholine receptor M4">
  <data key="d23">1</data>
</edge>
<edge source="Alpha-2B adrenergic receptor" target="Sodium-dependent serotonin transporter">
  <data key="d23">1</data>
</edge>
<edge source="Alpha-2C adrenergic receptor" target="Muscarinic acetylcholine receptor M1">
  <data key="d23">3</data>
</edge>
<edge source="Alpha-2C adrenergic receptor" target="Glutamate receptor ionotropic, NMDA 2D">
  <data key="d23">1</data>
</edge>
<edge source="Alpha-2C adrenergic receptor" target="Glutamate receptor ionotropic, NMDA 2A">
  <data key="d23">1</data>
</edge>
<edge source="Alpha-2C adrenergic receptor" target="Kappa-type opioid receptor">
  <data key="d23">1</data>
</edge>
<edge source="Alpha-2C adrenergic receptor" target="Delta-type opioid receptor">
  <data key="d23">1</data>
</edge>
<edge source="Alpha-2C adrenergic receptor" target="Substance-P receptor">
  <data key="d23">1</data>
</edge>
<edge source="Alpha-2C adrenergic receptor" target="ATP-sensitive inward rectifier potassium channel 10">
  <data key="d23">1</data>
</edge>
<edge source="Alpha-2C adrenergic receptor" target="Transient receptor potential cation channel subfamily V member 1">
  <data key="d23">1</data>
</edge>
<edge source="Alpha-2C adrenergic receptor" target="Muscarinic acetylcholine receptor M3">
  <data key="d23">3</data>
</edge>
<edge source="Alpha-2C adrenergic receptor" target="Sodium channel protein type 2 subunit alpha">
  <data key="d23">1</data>
</edge>
<edge source="Alpha-2C adrenergic receptor" target="ATP-sensitive inward rectifier potassium channel 15">
  <data key="d23">1</data>
</edge>
<edge source="Alpha-2C adrenergic receptor" target="ATP-sensitive inward rectifier potassium channel 11">
  <data key="d23">1</data>
</edge>
<edge source="Alpha-2C adrenergic receptor" target="Muscarinic acetylcholine receptor M5">
  <data key="d23">1</data>
</edge>
<edge source="Alpha-2C adrenergic receptor" target="5-hydroxytryptamine receptor 2B">
  <data key="d23">2</data>
</edge>
<edge source="Alpha-2C adrenergic receptor" target="Histamine H4 receptor">
  <data key="d23">1</data>
</edge>
<edge source="Alpha-2C adrenergic receptor" target="Glutamate receptor ionotropic, NMDA 2B">
  <data key="d23">1</data>
</edge>
<edge source="Alpha-2C adrenergic receptor" target="Calmodulin">
  <data key="d23">1</data>
</edge>
<edge source="Alpha-2C adrenergic receptor" target="Alpha-7 nicotinic cholinergic receptor subunit">
  <data key="d23">1</data>
</edge>
<edge source="Alpha-2C adrenergic receptor" target="ATP-sensitive inward rectifier potassium channel 12">
  <data key="d23">1</data>
</edge>
<edge source="Alpha-2C adrenergic receptor" target="ATP-sensitive inward rectifier potassium channel 1">
  <data key="d23">1</data>
</edge>
<edge source="Alpha-2C adrenergic receptor" target="Mu-type opioid receptor">
  <data key="d23">1</data>
</edge>
<edge source="Alpha-2C adrenergic receptor" target="Alpha-1-acid glycoprotein 2">
  <data key="d23">1</data>
</edge>
<edge source="Alpha-2C adrenergic receptor" target="Sodium-dependent noradrenaline transporter">
  <data key="d23">1</data>
</edge>
<edge source="Alpha-2C adrenergic receptor" target="Glutamate receptor ionotropic, NMDA 2C">
  <data key="d23">1</data>
</edge>
<edge source="Alpha-2C adrenergic receptor" target="Glutamate receptor ionotropic, NMDA 3B">
  <data key="d23">1</data>
</edge>
<edge source="Alpha-2C adrenergic receptor" target="Glutamate receptor ionotropic, NMDA 1">
  <data key="d23">1</data>
</edge>
<edge source="Alpha-2C adrenergic receptor" target="Glutamate receptor ionotropic, NMDA 3A">
  <data key="d23">1</data>
</edge>
<edge source="Alpha-2C adrenergic receptor" target="Alpha-1-acid glycoprotein 1">
  <data key="d23">1</data>
</edge>
<edge source="Alpha-2C adrenergic receptor" target="ATP-sensitive inward rectifier potassium channel 14">
  <data key="d23">1</data>
</edge>
<edge source="Alpha-2C adrenergic receptor" target="ATP-sensitive inward rectifier potassium channel 8">
  <data key="d23">1</data>
</edge>
<edge source="Alpha-2C adrenergic receptor" target="Muscarinic acetylcholine receptor M4">
  <data key="d23">1</data>
</edge>
<edge source="Alpha-2C adrenergic receptor" target="Sodium-dependent serotonin transporter">
  <data key="d23">1</data>
</edge>
<edge source="Muscarinic acetylcholine receptor M1" target="Glutamate receptor ionotropic, NMDA 2D">
  <data key="d23">1</data>
</edge>
<edge source="Muscarinic acetylcholine receptor M1" target="Glutamate receptor ionotropic, NMDA 2A">
  <data key="d23">1</data>
</edge>
<edge source="Muscarinic acetylcholine receptor M1" target="Kappa-type opioid receptor">
  <data key="d23">2</data>
</edge>
<edge source="Muscarinic acetylcholine receptor M1" target="Delta-type opioid receptor">
  <data key="d23">2</data>
</edge>
<edge source="Muscarinic acetylcholine receptor M1" target="Substance-P receptor">
  <data key="d23">2</data>
</edge>
<edge source="Muscarinic acetylcholine receptor M1" target="Transient receptor potential cation channel subfamily V member 1">
  <data key="d23">1</data>
</edge>
<edge source="Muscarinic acetylcholine receptor M1" target="Muscarinic acetylcholine receptor M3">
  <data key="d23">4</data>
</edge>
<edge source="Muscarinic acetylcholine receptor M1" target="Sodium channel protein type 2 subunit alpha">
  <data key="d23">1</data>
</edge>
<edge source="Muscarinic acetylcholine receptor M1" target="5-hydroxytryptamine receptor 1F">
  <data key="d23">1</data>
</edge>
<edge source="Muscarinic acetylcholine receptor M1" target="Muscarinic acetylcholine receptor M5">
  <data key="d23">2</data>
</edge>
<edge source="Muscarinic acetylcholine receptor M1" target="5-hydroxytryptamine receptor 2B">
  <data key="d23">2</data>
</edge>
<edge source="Muscarinic acetylcholine receptor M1" target="Histamine H4 receptor">
  <data key="d23">1</data>
</edge>
<edge source="Muscarinic acetylcholine receptor M1" target="Glutamate receptor ionotropic, NMDA 2B">
  <data key="d23">1</data>
</edge>
<edge source="Muscarinic acetylcholine receptor M1" target="Calmodulin">
  <data key="d23">1</data>
</edge>
<edge source="Muscarinic acetylcholine receptor M1" target="Alpha-7 nicotinic cholinergic receptor subunit">
  <data key="d23">2</data>
</edge>
<edge source="Muscarinic acetylcholine receptor M1" target="Mu-type opioid receptor">
  <data key="d23">2</data>
</edge>
<edge source="Muscarinic acetylcholine receptor M1" target="Alpha-1-acid glycoprotein 2">
  <data key="d23">1</data>
</edge>
<edge source="Muscarinic acetylcholine receptor M1" target="Sodium-dependent noradrenaline transporter">
  <data key="d23">2</data>
</edge>
<edge source="Muscarinic acetylcholine receptor M1" target="Glutamate receptor ionotropic, NMDA 2C">
  <data key="d23">1</data>
</edge>
<edge source="Muscarinic acetylcholine receptor M1" target="Glutamate receptor ionotropic, NMDA 3B">
  <data key="d23">1</data>
</edge>
<edge source="Muscarinic acetylcholine receptor M1" target="Cholinesterase">
  <data key="d23">1</data>
</edge>
<edge source="Muscarinic acetylcholine receptor M1" target="Glutamate receptor ionotropic, NMDA 1">
  <data key="d23">1</data>
</edge>
<edge source="Muscarinic acetylcholine receptor M1" target="Glutamate receptor ionotropic, NMDA 3A">
  <data key="d23">2</data>
</edge>
<edge source="Muscarinic acetylcholine receptor M1" target="Alpha-1-acid glycoprotein 1">
  <data key="d23">1</data>
</edge>
<edge source="Muscarinic acetylcholine receptor M1" target="Muscarinic acetylcholine receptor M4">
  <data key="d23">2</data>
</edge>
<edge source="Muscarinic acetylcholine receptor M1" target="Sodium-dependent serotonin transporter">
  <data key="d23">1</data>
</edge>
<edge source="Muscarinic acetylcholine receptor M3" target="Glutamate receptor ionotropic, NMDA 2D">
  <data key="d23">1</data>
</edge>
<edge source="Muscarinic acetylcholine receptor M3" target="Glutamate receptor ionotropic, NMDA 2A">
  <data key="d23">1</data>
</edge>
<edge source="Muscarinic acetylcholine receptor M3" target="Kappa-type opioid receptor">
  <data key="d23">2</data>
</edge>
<edge source="Muscarinic acetylcholine receptor M3" target="Delta-type opioid receptor">
  <data key="d23">2</data>
</edge>
<edge source="Muscarinic acetylcholine receptor M3" target="Substance-P receptor">
  <data key="d23">2</data>
</edge>
<edge source="Muscarinic acetylcholine receptor M3" target="Transient receptor potential cation channel subfamily V member 1">
  <data key="d23">1</data>
</edge>
<edge source="Muscarinic acetylcholine receptor M3" target="Sodium channel protein type 2 subunit alpha">
  <data key="d23">1</data>
</edge>
<edge source="Muscarinic acetylcholine receptor M3" target="5-hydroxytryptamine receptor 1F">
  <data key="d23">1</data>
</edge>
<edge source="Muscarinic acetylcholine receptor M3" target="Muscarinic acetylcholine receptor M5">
  <data key="d23">2</data>
</edge>
<edge source="Muscarinic acetylcholine receptor M3" target="5-hydroxytryptamine receptor 2B">
  <data key="d23">2</data>
</edge>
<edge source="Muscarinic acetylcholine receptor M3" target="Histamine H4 receptor">
  <data key="d23">1</data>
</edge>
<edge source="Muscarinic acetylcholine receptor M3" target="Glutamate receptor ionotropic, NMDA 2B">
  <data key="d23">1</data>
</edge>
<edge source="Muscarinic acetylcholine receptor M3" target="Calmodulin">
  <data key="d23">1</data>
</edge>
<edge source="Muscarinic acetylcholine receptor M3" target="Alpha-7 nicotinic cholinergic receptor subunit">
  <data key="d23">2</data>
</edge>
<edge source="Muscarinic acetylcholine receptor M3" target="Mu-type opioid receptor">
  <data key="d23">2</data>
</edge>
<edge source="Muscarinic acetylcholine receptor M3" target="Alpha-1-acid glycoprotein 2">
  <data key="d23">1</data>
</edge>
<edge source="Muscarinic acetylcholine receptor M3" target="Sodium-dependent noradrenaline transporter">
  <data key="d23">2</data>
</edge>
<edge source="Muscarinic acetylcholine receptor M3" target="Glutamate receptor ionotropic, NMDA 2C">
  <data key="d23">1</data>
</edge>
<edge source="Muscarinic acetylcholine receptor M3" target="Glutamate receptor ionotropic, NMDA 3B">
  <data key="d23">1</data>
</edge>
<edge source="Muscarinic acetylcholine receptor M3" target="Cholinesterase">
  <data key="d23">1</data>
</edge>
<edge source="Muscarinic acetylcholine receptor M3" target="Glutamate receptor ionotropic, NMDA 1">
  <data key="d23">1</data>
</edge>
<edge source="Muscarinic acetylcholine receptor M3" target="Glutamate receptor ionotropic, NMDA 3A">
  <data key="d23">2</data>
</edge>
<edge source="Muscarinic acetylcholine receptor M3" target="Alpha-1-acid glycoprotein 1">
  <data key="d23">1</data>
</edge>
<edge source="Muscarinic acetylcholine receptor M3" target="Muscarinic acetylcholine receptor M4">
  <data key="d23">2</data>
</edge>
<edge source="Muscarinic acetylcholine receptor M3" target="Sodium-dependent serotonin transporter">
  <data key="d23">1</data>
</edge>
<edge source="Muscarinic acetylcholine receptor M4" target="Kappa-type opioid receptor">
  <data key="d23">1</data>
</edge>
<edge source="Muscarinic acetylcholine receptor M4" target="Substance-P receptor">
  <data key="d23">1</data>
</edge>
<edge source="Muscarinic acetylcholine receptor M4" target="Delta-type opioid receptor">
  <data key="d23">1</data>
</edge>
<edge source="Muscarinic acetylcholine receptor M4" target="5-hydroxytryptamine receptor 1F">
  <data key="d23">1</data>
</edge>
<edge source="Muscarinic acetylcholine receptor M4" target="Muscarinic acetylcholine receptor M5">
  <data key="d23">2</data>
</edge>
<edge source="Muscarinic acetylcholine receptor M4" target="5-hydroxytryptamine receptor 2B">
  <data key="d23">1</data>
</edge>
<edge source="Muscarinic acetylcholine receptor M4" target="Alpha-7 nicotinic cholinergic receptor subunit">
  <data key="d23">1</data>
</edge>
<edge source="Muscarinic acetylcholine receptor M4" target="Sodium-dependent noradrenaline transporter">
  <data key="d23">1</data>
</edge>
<edge source="Muscarinic acetylcholine receptor M4" target="Mu-type opioid receptor">
  <data key="d23">1</data>
</edge>
<edge source="Muscarinic acetylcholine receptor M4" target="Cholinesterase">
  <data key="d23">1</data>
</edge>
<edge source="Muscarinic acetylcholine receptor M4" target="Glutamate receptor ionotropic, NMDA 3A">
  <data key="d23">1</data>
</edge>
<edge source="Muscarinic acetylcholine receptor M5" target="Kappa-type opioid receptor">
  <data key="d23">1</data>
</edge>
<edge source="Muscarinic acetylcholine receptor M5" target="Substance-P receptor">
  <data key="d23">1</data>
</edge>
<edge source="Muscarinic acetylcholine receptor M5" target="Delta-type opioid receptor">
  <data key="d23">1</data>
</edge>
<edge source="Muscarinic acetylcholine receptor M5" target="5-hydroxytryptamine receptor 1F">
  <data key="d23">1</data>
</edge>
<edge source="Muscarinic acetylcholine receptor M5" target="5-hydroxytryptamine receptor 2B">
  <data key="d23">1</data>
</edge>
<edge source="Muscarinic acetylcholine receptor M5" target="Alpha-7 nicotinic cholinergic receptor subunit">
  <data key="d23">1</data>
</edge>
<edge source="Muscarinic acetylcholine receptor M5" target="Sodium-dependent noradrenaline transporter">
  <data key="d23">1</data>
</edge>
<edge source="Muscarinic acetylcholine receptor M5" target="Mu-type opioid receptor">
  <data key="d23">1</data>
</edge>
<edge source="Muscarinic acetylcholine receptor M5" target="Cholinesterase">
  <data key="d23">1</data>
</edge>
<edge source="Muscarinic acetylcholine receptor M5" target="Glutamate receptor ionotropic, NMDA 3A">
  <data key="d23">1</data>
</edge>
<edge source="Tyrosine-protein kinase BTK" target="Atypical kinase COQ8B, mitochondrial">
  <data key="d23">1</data>
</edge>
<edge source="Tyrosine-protein kinase BTK" target="Cyclin-dependent kinase 16">
  <data key="d23">1</data>
</edge>
<edge source="Tyrosine-protein kinase BTK" target="Serine/threonine-protein kinase 26">
  <data key="d23">1</data>
</edge>
<edge source="Tyrosine-protein kinase BTK" target="Serine/threonine-protein kinase 10">
  <data key="d23">1</data>
</edge>
<edge source="Tyrosine-protein kinase BTK" target="Tyrosine-protein kinase receptor TYRO3">
  <data key="d23">1</data>
</edge>
<edge source="Tyrosine-protein kinase BTK" target="Calcium/calmodulin-dependent protein kinase type 1G">
  <data key="d23">1</data>
</edge>
<edge source="Tyrosine-protein kinase BTK" target="BMP-2-inducible protein kinase">
  <data key="d23">1</data>
</edge>
<edge source="Tyrosine-protein kinase BTK" target="Protein kinase C theta type">
  <data key="d23">1</data>
</edge>
<edge source="Tyrosine-protein kinase BTK" target="Dual specificity testis-specific protein kinase 1">
  <data key="d23">1</data>
</edge>
<edge source="Tyrosine-protein kinase BTK" target="Calcium/calmodulin-dependent protein kinase type II subunit beta">
  <data key="d23">1</data>
</edge>
<edge source="Tyrosine-protein kinase BTK" target="Serine/threonine-protein kinase Nek9">
  <data key="d23">1</data>
</edge>
<edge source="Tyrosine-protein kinase BTK" target="Fibroblast growth factor receptor 3">
  <data key="d23">1</data>
</edge>
<edge source="Tyrosine-protein kinase BTK" target="Ephrin type-A receptor 3">
  <data key="d23">1</data>
</edge>
<edge source="Tyrosine-protein kinase BTK" target="Serine/threonine-protein kinase TBK1">
  <data key="d23">1</data>
</edge>
<edge source="Tyrosine-protein kinase BTK" target="Equilibrative nucleoside transporter 1">
  <data key="d23">1</data>
</edge>
<edge source="Tyrosine-protein kinase BTK" target="Ribosomal protein S6 kinase alpha-6">
  <data key="d23">1</data>
</edge>
<edge source="Tyrosine-protein kinase BTK" target="Interleukin-1 receptor-associated kinase 1">
  <data key="d23">1</data>
</edge>
<edge source="Tyrosine-protein kinase BTK" target="Serine/threonine-protein kinase DCLK1">
  <data key="d23">1</data>
</edge>
<edge source="Tyrosine-protein kinase BTK" target="Serine/threonine-protein kinase PAK 1">
  <data key="d23">1</data>
</edge>
<edge source="Tyrosine-protein kinase BTK" target="Dual specificity tyrosine-phosphorylation-regulated kinase 1A">
  <data key="d23">1</data>
</edge>
<edge source="Tyrosine-protein kinase BTK" target="Insulin receptor-related protein">
  <data key="d23">1</data>
</edge>
<edge source="Tyrosine-protein kinase BTK" target="Inhibitor of nuclear factor kappa-B kinase subunit beta">
  <data key="d23">1</data>
</edge>
<edge source="Tyrosine-protein kinase BTK" target="Serine/threonine-protein kinase TAO2">
  <data key="d23">1</data>
</edge>
<edge source="Tyrosine-protein kinase BTK" target="Leukocyte tyrosine kinase receptor">
  <data key="d23">1</data>
</edge>
<edge source="Tyrosine-protein kinase BTK" target="Tyrosine-protein kinase SYK">
  <data key="d23">1</data>
</edge>
<edge source="Tyrosine-protein kinase BTK" target="NUAK family SNF1-like kinase 1">
  <data key="d23">1</data>
</edge>
<edge source="Tyrosine-protein kinase BTK" target="Calcium/calmodulin-dependent protein kinase type II subunit gamma">
  <data key="d23">1</data>
</edge>
<edge source="Tyrosine-protein kinase BTK" target="Ephrin type-A receptor 5">
  <data key="d23">1</data>
</edge>
<edge source="Tyrosine-protein kinase BTK" target="Adenosine receptor A3">
  <data key="d23">1</data>
</edge>
<edge source="Tyrosine-protein kinase BTK" target="Serine/threonine-protein kinase 32A">
  <data key="d23">1</data>
</edge>
<edge source="Tyrosine-protein kinase BTK" target="Interferon-induced, double-stranded RNA-activated protein kinase">
  <data key="d23">1</data>
</edge>
<edge source="Tyrosine-protein kinase BTK" target="Activin receptor type-1">
  <data key="d23">1</data>
</edge>
<edge source="Tyrosine-protein kinase BTK" target="Serine/threonine-protein kinase Nek1">
  <data key="d23">1</data>
</edge>
<edge source="Tyrosine-protein kinase BTK" target="Serine/threonine-protein kinase Chk2">
  <data key="d23">1</data>
</edge>
<edge source="Tyrosine-protein kinase BTK" target="Serine/threonine-protein kinase PAK 5">
  <data key="d23">1</data>
</edge>
<edge source="Tyrosine-protein kinase BTK" target="Tyrosine-protein kinase ITK/TSK">
  <data key="d23">2</data>
</edge>
<edge source="Tyrosine-protein kinase BTK" target="Serine/threonine-protein kinase TAO1">
  <data key="d23">1</data>
</edge>
<edge source="Tyrosine-protein kinase BTK" target="cAMP-dependent protein kinase catalytic subunit alpha">
  <data key="d23">1</data>
</edge>
<edge source="Tyrosine-protein kinase BTK" target="Serine/threonine-protein kinase PLK4">
  <data key="d23">1</data>
</edge>
<edge source="Tyrosine-protein kinase BTK" target="Mitogen-activated protein kinase kinase kinase kinase 1">
  <data key="d23">1</data>
</edge>
<edge source="Tyrosine-protein kinase BTK" target="Cytoplasmic tyrosine-protein kinase BMX">
  <data key="d23">2</data>
</edge>
<edge source="Tyrosine-protein kinase BTK" target="Mitogen-activated protein kinase kinase kinase MLT">
  <data key="d23">1</data>
</edge>
<edge source="Tyrosine-protein kinase BTK" target="Mitogen-activated protein kinase kinase kinase 2">
  <data key="d23">1</data>
</edge>
<edge source="Tyrosine-protein kinase BTK" target="Calcium/calmodulin-dependent protein kinase kinase 2">
  <data key="d23">1</data>
</edge>
<edge source="Tyrosine-protein kinase BTK" target="Dual specificity mitogen-activated protein kinase kinase 2">
  <data key="d23">1</data>
</edge>
<edge source="Tyrosine-protein kinase BTK" target="cAMP-dependent protein kinase catalytic subunit beta">
  <data key="d23">1</data>
</edge>
<edge source="Tyrosine-protein kinase BTK" target="cGMP-dependent protein kinase 2">
  <data key="d23">1</data>
</edge>
<edge source="Tyrosine-protein kinase BTK" target="Leucine-rich repeat serine/threonine-protein kinase 2">
  <data key="d23">1</data>
</edge>
<edge source="Tyrosine-protein kinase BTK" target="Serine/threonine-protein kinase Nek5">
  <data key="d23">1</data>
</edge>
<edge source="Tyrosine-protein kinase BTK" target="Citron Rho-interacting kinase">
  <data key="d23">1</data>
</edge>
<edge source="Tyrosine-protein kinase BTK" target="5'-AMP-activated protein kinase subunit beta-1">
  <data key="d23">1</data>
</edge>
<edge source="Tyrosine-protein kinase BTK" target="Protein kinase C gamma type">
  <data key="d23">1</data>
</edge>
<edge source="Tyrosine-protein kinase BTK" target="Dual specificity protein kinase CLK1">
  <data key="d23">1</data>
</edge>
<edge source="Tyrosine-protein kinase BTK" target="Cyclin-dependent kinase-like 1">
  <data key="d23">1</data>
</edge>
<edge source="Tyrosine-protein kinase BTK" target="Cathepsin S">
  <data key="d23">1</data>
</edge>
<edge source="Tyrosine-protein kinase BTK" target="Calcium/calmodulin-dependent protein kinase type II subunit alpha">
  <data key="d23">1</data>
</edge>
<edge source="Tyrosine-protein kinase BTK" target="Ephrin type-A receptor 1">
  <data key="d23">1</data>
</edge>
<edge source="Tyrosine-protein kinase BTK" target="Dual specificity protein kinase CLK4">
  <data key="d23">1</data>
</edge>
<edge source="Tyrosine-protein kinase BTK" target="Serine/threonine-protein kinase ULK3">
  <data key="d23">1</data>
</edge>
<edge source="Tyrosine-protein kinase BTK" target="Ephrin type-A receptor 8">
  <data key="d23">1</data>
</edge>
<edge source="Tyrosine-protein kinase BTK" target="Interleukin-1 receptor-associated kinase 4">
  <data key="d23">1</data>
</edge>
<edge source="Tyrosine-protein kinase BTK" target="Tyrosine-protein kinase Fyn">
  <data key="d23">1</data>
</edge>
<edge source="Tyrosine-protein kinase BTK" target="5'-AMP-activated protein kinase subunit gamma-2">
  <data key="d23">1</data>
</edge>
<edge source="Tyrosine-protein kinase BTK" target="Muscle, skeletal receptor tyrosine-protein kinase">
  <data key="d23">1</data>
</edge>
<edge source="Tyrosine-protein kinase BTK" target="Membrane-associated tyrosine- and threonine-specific cdc2-inhibitory kinase">
  <data key="d23">1</data>
</edge>
<edge source="Tyrosine-protein kinase BTK" target="5'-AMP-activated protein kinase subunit gamma-3">
  <data key="d23">1</data>
</edge>
<edge source="Tyrosine-protein kinase BTK" target="Phosphatidylinositol 4,5-bisphosphate 3-kinase catalytic subunit gamma isoform">
  <data key="d23">1</data>
</edge>
<edge source="Tyrosine-protein kinase BTK" target="Tyrosine-protein kinase Yes">
  <data key="d23">1</data>
</edge>
<edge source="Tyrosine-protein kinase BTK" target="Tyrosine-protein kinase Fgr">
  <data key="d23">2</data>
</edge>
<edge source="Tyrosine-protein kinase BTK" target="SNF-related serine/threonine-protein kinase">
  <data key="d23">1</data>
</edge>
<edge source="Tyrosine-protein kinase BTK" target="RAF proto-oncogene serine/threonine-protein kinase">
  <data key="d23">1</data>
</edge>
<edge source="Tyrosine-protein kinase BTK" target="Homeodomain-interacting protein kinase 3">
  <data key="d23">1</data>
</edge>
<edge source="Tyrosine-protein kinase BTK" target="Serine/threonine-protein kinase TAO3">
  <data key="d23">1</data>
</edge>
<edge source="Tyrosine-protein kinase BTK" target="Macrophage-stimulating protein receptor">
  <data key="d23">1</data>
</edge>
<edge source="Tyrosine-protein kinase BTK" target="Dual specificity protein kinase CLK3">
  <data key="d23">1</data>
</edge>
<edge source="Tyrosine-protein kinase BTK" target="Serine/threonine-protein kinase MARK2">
  <data key="d23">1</data>
</edge>
<edge source="Tyrosine-protein kinase BTK" target="Hepatocyte growth factor receptor">
  <data key="d23">1</data>
</edge>
<edge source="Tyrosine-protein kinase BTK" target="Eukaryotic translation initiation factor 2-alpha kinase 1">
  <data key="d23">1</data>
</edge>
<edge source="Tyrosine-protein kinase BTK" target="Calcium/calmodulin-dependent protein kinase kinase 1">
  <data key="d23">1</data>
</edge>
<edge source="Tyrosine-protein kinase BTK" target="Serine/threonine-protein kinase PLK1">
  <data key="d23">1</data>
</edge>
<edge source="Tyrosine-protein kinase BTK" target="TGF-beta receptor type-1">
  <data key="d23">1</data>
</edge>
<edge source="Tyrosine-protein kinase BTK" target="STE20/SPS1-related proline-alanine-rich protein kinase">
  <data key="d23">1</data>
</edge>
<edge source="Tyrosine-protein kinase BTK" target="Tyrosine-protein kinase Lyn">
  <data key="d23">1</data>
</edge>
<edge source="Tyrosine-protein kinase BTK" target="BDNF/NT-3 growth factors receptor">
  <data key="d23">1</data>
</edge>
<edge source="Tyrosine-protein kinase BTK" target="Tyrosine-protein kinase TXK">
  <data key="d23">2</data>
</edge>
<edge source="Tyrosine-protein kinase BTK" target="5'-AMP-activated protein kinase subunit beta-2">
  <data key="d23">1</data>
</edge>
<edge source="Tyrosine-protein kinase BTK" target="Atypical kinase COQ8A, mitochondrial">
  <data key="d23">1</data>
</edge>
<edge source="Tyrosine-protein kinase BTK" target="Dual specificity mitogen-activated protein kinase kinase 5">
  <data key="d23">1</data>
</edge>
<edge source="Tyrosine-protein kinase BTK" target="Mitogen-activated protein kinase kinase kinase 4">
  <data key="d23">1</data>
</edge>
<edge source="Tyrosine-protein kinase BTK" target="Mitogen-activated protein kinase 4">
  <data key="d23">1</data>
</edge>
<edge source="Tyrosine-protein kinase BTK" target="Maternal embryonic leucine zipper kinase">
  <data key="d23">1</data>
</edge>
<edge source="Tyrosine-protein kinase BTK" target="Receptor tyrosine-protein kinase erbB-4">
  <data key="d23">2</data>
</edge>
<edge source="Tyrosine-protein kinase BTK" target="Misshapen-like kinase 1">
  <data key="d23">1</data>
</edge>
<edge source="Tyrosine-protein kinase BTK" target="Protein kinase C iota type">
  <data key="d23">1</data>
</edge>
<edge source="Tyrosine-protein kinase BTK" target="Serine/threonine-protein kinase PLK2">
  <data key="d23">1</data>
</edge>
<edge source="Tyrosine-protein kinase BTK" target="Tyrosine-protein kinase Blk">
  <data key="d23">2</data>
</edge>
<edge source="Tyrosine-protein kinase BTK" target="Serine/threonine-protein kinase MARK1">
  <data key="d23">1</data>
</edge>
<edge source="Tyrosine-protein kinase BTK" target="Serine/threonine-protein kinase pim-1">
  <data key="d23">1</data>
</edge>
<edge source="Tyrosine-protein kinase BTK" target="Focal adhesion kinase 1">
  <data key="d23">1</data>
</edge>
<edge source="Tyrosine-protein kinase BTK" target="Serine/threonine-protein kinase 16">
  <data key="d23">1</data>
</edge>
<edge source="Tyrosine-protein kinase BTK" target="Serine/threonine-protein kinase RIO3">
  <data key="d23">1</data>
</edge>
<edge source="Tyrosine-protein kinase BTK" target="Fibroblast growth factor receptor 2">
  <data key="d23">1</data>
</edge>
<edge source="Tyrosine-protein kinase BTK" target="Non-receptor tyrosine-protein kinase TNK1">
  <data key="d23">1</data>
</edge>
<edge source="Tyrosine-protein kinase BTK" target="Ephrin type-B receptor 6">
  <data key="d23">1</data>
</edge>
<edge source="Tyrosine-protein kinase BTK" target="Tyrosine-protein kinase Fer">
  <data key="d23">1</data>
</edge>
<edge source="Tyrosine-protein kinase BTK" target="Myosin light chain kinase 3">
  <data key="d23">1</data>
</edge>
<edge source="Tyrosine-protein kinase BTK" target="Serine/threonine-protein kinase 35">
  <data key="d23">1</data>
</edge>
<edge source="Tyrosine-protein kinase BTK" target="Phosphatidylinositol 4,5-bisphosphate 3-kinase catalytic subunit delta isoform">
  <data key="d23">1</data>
</edge>
<edge source="Tyrosine-protein kinase BTK" target="Activated CDC42 kinase 1">
  <data key="d23">1</data>
</edge>
<edge source="Tyrosine-protein kinase BTK" target="Serine/threonine-protein kinase PAK 2">
  <data key="d23">1</data>
</edge>
<edge source="Tyrosine-protein kinase BTK" target="Arachidonate 5-lipoxygenase">
  <data key="d23">1</data>
</edge>
<edge source="Tyrosine-protein kinase BTK" target="Dual specificity protein kinase TTK">
  <data key="d23">1</data>
</edge>
<edge source="Tyrosine-protein kinase BTK" target="Tyrosine-protein kinase Lck">
  <data key="d23">2</data>
</edge>
<edge source="Tyrosine-protein kinase BTK" target="Serine/threonine-protein kinase ULK2">
  <data key="d23">1</data>
</edge>
<edge source="Tyrosine-protein kinase BTK" target="Insulin receptor">
  <data key="d23">1</data>
</edge>
<edge source="Tyrosine-protein kinase BTK" target="Mitogen-activated protein kinase kinase kinase 3">
  <data key="d23">1</data>
</edge>
<edge source="Tyrosine-protein kinase BTK" target="Myosin light chain kinase family member 4">
  <data key="d23">1</data>
</edge>
<edge source="Tyrosine-protein kinase BTK" target="Serine/threonine-protein kinase SIK1">
  <data key="d23">1</data>
</edge>
<edge source="Tyrosine-protein kinase BTK" target="Phosphatidylinositol 4-phosphate 3-kinase C2 domain-containing subunit beta">
  <data key="d23">1</data>
</edge>
<edge source="Tyrosine-protein kinase BTK" target="Angiopoietin-1 receptor">
  <data key="d23">1</data>
</edge>
<edge source="Tyrosine-protein kinase BTK" target="Tyrosine-protein kinase CSK">
  <data key="d23">1</data>
</edge>
<edge source="Tyrosine-protein kinase BTK" target="Ribosomal protein S6 kinase alpha-3">
  <data key="d23">1</data>
</edge>
<edge source="Tyrosine-protein kinase BTK" target="Proto-oncogene tyrosine-protein kinase ROS">
  <data key="d23">1</data>
</edge>
<edge source="Tyrosine-protein kinase BTK" target="Serine/threonine-protein kinase mTOR">
  <data key="d23">1</data>
</edge>
<edge source="Tyrosine-protein kinase BTK" target="Myosin-IIIa">
  <data key="d23">1</data>
</edge>
<edge source="Tyrosine-protein kinase BTK" target="Phosphatidylinositol 5-phosphate 4-kinase type-2 beta">
  <data key="d23">1</data>
</edge>
<edge source="Tyrosine-protein kinase BTK" target="Serine/threonine-protein kinase Chk1">
  <data key="d23">1</data>
</edge>
<edge source="Tyrosine-protein kinase BTK" target="Serine/threonine-protein kinase Nek4">
  <data key="d23">1</data>
</edge>
<edge source="Tyrosine-protein kinase BTK" target="Serine/threonine-protein kinase RIO1">
  <data key="d23">1</data>
</edge>
<edge source="Tyrosine-protein kinase BTK" target="Serine/threonine-protein kinase 3">
  <data key="d23">1</data>
</edge>
<edge source="Tyrosine-protein kinase BTK" target="Receptor-interacting serine/threonine-protein kinase 1">
  <data key="d23">1</data>
</edge>
<edge source="Tyrosine-protein kinase BTK" target="Death-associated protein kinase 2">
  <data key="d23">1</data>
</edge>
<edge source="Tyrosine-protein kinase BTK" target="Tyrosine-protein kinase ZAP-70">
  <data key="d23">1</data>
</edge>
<edge source="Tyrosine-protein kinase BTK" target="Calcium/calmodulin-dependent protein kinase type 1">
  <data key="d23">1</data>
</edge>
<edge source="Tyrosine-protein kinase BTK" target="Mitogen-activated protein kinase kinase kinase 1">
  <data key="d23">1</data>
</edge>
<edge source="Tyrosine-protein kinase BTK" target="Serine/threonine-protein kinase tousled-like 1">
  <data key="d23">1</data>
</edge>
<edge source="Tyrosine-protein kinase BTK" target="MAP kinase-interacting serine/threonine-protein kinase 2">
  <data key="d23">1</data>
</edge>
<edge source="Tyrosine-protein kinase BTK" target="Serine/threonine-protein kinase PAK 3">
  <data key="d23">1</data>
</edge>
<edge source="Tyrosine-protein kinase BTK" target="Dual specificity protein kinase CLK2">
  <data key="d23">1</data>
</edge>
<edge source="Tyrosine-protein kinase BTK" target="TRAF2 and NCK-interacting protein kinase">
  <data key="d23">1</data>
</edge>
<edge source="Tyrosine-protein kinase BTK" target="Wee1-like protein kinase">
  <data key="d23">1</data>
</edge>
<edge source="Tyrosine-protein kinase BTK" target="Myosin light chain kinase 2, skeletal/cardiac muscle">
  <data key="d23">1</data>
</edge>
<edge source="Tyrosine-protein kinase BTK" target="Discoidin domain-containing receptor 2">
  <data key="d23">1</data>
</edge>
<edge source="Tyrosine-protein kinase BTK" target="Serine/threonine-protein kinase PLK3">
  <data key="d23">1</data>
</edge>
<edge source="Tyrosine-protein kinase BTK" target="Ephrin type-B receptor 4">
  <data key="d23">1</data>
</edge>
<edge source="Tyrosine-protein kinase BTK" target="Mitogen-activated protein kinase kinase kinase 9">
  <data key="d23">1</data>
</edge>
<edge source="Tyrosine-protein kinase BTK" target="Serine/threonine-protein kinase 17B">
  <data key="d23">1</data>
</edge>
<edge source="Tyrosine-protein kinase BTK" target="Myosin light chain kinase, smooth muscle">
  <data key="d23">1</data>
</edge>
<edge source="Tyrosine-protein kinase BTK" target="Glycogen synthase kinase-3 alpha">
  <data key="d23">1</data>
</edge>
<edge source="Tyrosine-protein kinase BTK" target="Fatty-acid amide hydrolase 1">
  <data key="d23">1</data>
</edge>
<edge source="Tyrosine-protein kinase BTK" target="Microtubule-associated serine/threonine-protein kinase 1">
  <data key="d23">1</data>
</edge>
<edge source="Tyrosine-protein kinase BTK" target="Mitogen-activated protein kinase 13">
  <data key="d23">1</data>
</edge>
<edge source="Tyrosine-protein kinase BTK" target="Ankyrin repeat and protein kinase domain-containing protein 1">
  <data key="d23">1</data>
</edge>
<edge source="Tyrosine-protein kinase BTK" target="Serine/threonine-protein kinase Nek2">
  <data key="d23">1</data>
</edge>
<edge source="Tyrosine-protein kinase BTK" target="Aurora kinase C">
  <data key="d23">1</data>
</edge>
<edge source="Tyrosine-protein kinase BTK" target="Serine/threonine-protein kinase DCLK2">
  <data key="d23">1</data>
</edge>
<edge source="Tyrosine-protein kinase BTK" target="Rho-associated protein kinase 2">
  <data key="d23">1</data>
</edge>
<edge source="Tyrosine-protein kinase BTK" target="Epidermal growth factor receptor">
  <data key="d23">3</data>
</edge>
<edge source="Tyrosine-protein kinase BTK" target="eIF-2-alpha kinase GCN2">
  <data key="d23">1</data>
</edge>
<edge source="Tyrosine-protein kinase BTK" target="Casein kinase I isoform alpha">
  <data key="d23">1</data>
</edge>
<edge source="Tyrosine-protein kinase BTK" target="Kappa-casein">
  <data key="d23">1</data>
</edge>
<edge source="Tyrosine-protein kinase BTK" target="Mitogen-activated protein kinase 10">
  <data key="d23">1</data>
</edge>
<edge source="Tyrosine-protein kinase BTK" target="Serine/threonine-protein kinase SIK2">
  <data key="d23">1</data>
</edge>
<edge source="Tyrosine-protein kinase BTK" target="Mitogen-activated protein kinase 14">
  <data key="d23">1</data>
</edge>
<edge source="Tyrosine-protein kinase BTK" target="Mitogen-activated protein kinase kinase kinase 6">
  <data key="d23">1</data>
</edge>
<edge source="Tyrosine-protein kinase BTK" target="Serine/threonine-protein kinase ICK">
  <data key="d23">1</data>
</edge>
<edge source="Tyrosine-protein kinase BTK" target="Tyrosine-protein kinase Mer">
  <data key="d23">1</data>
</edge>
<edge source="Tyrosine-protein kinase BTK" target="LIM domain kinase 1">
  <data key="d23">1</data>
</edge>
<edge source="Tyrosine-protein kinase BTK" target="Calcium-dependent protein kinase 1">
  <data key="d23">1</data>
</edge>
<edge source="Tyrosine-protein kinase BTK" target="Casein kinase II subunit alpha">
  <data key="d23">1</data>
</edge>
<edge source="Tyrosine-protein kinase BTK" target="Phosphatidylinositol 4-kinase beta">
  <data key="d23">1</data>
</edge>
<edge source="Tyrosine-protein kinase BTK" target="Serine/threonine-protein kinase Nek11">
  <data key="d23">1</data>
</edge>
<edge source="Tyrosine-protein kinase BTK" target="Serine/threonine-protein kinase ULK1">
  <data key="d23">1</data>
</edge>
<edge source="Tyrosine-protein kinase BTK" target="ALK tyrosine kinase receptor">
  <data key="d23">1</data>
</edge>
<edge source="Tyrosine-protein kinase BTK" target="Cyclin-G-associated kinase">
  <data key="d23">1</data>
</edge>
<edge source="Tyrosine-protein kinase BTK" target="Peripheral plasma membrane protein CASK">
  <data key="d23">1</data>
</edge>
<edge source="Tyrosine-protein kinase BTK" target="Serine/threonine-protein kinase N1">
  <data key="d23">1</data>
</edge>
<edge source="Tyrosine-protein kinase BTK" target="Serine/threonine-protein kinase 17A">
  <data key="d23">1</data>
</edge>
<edge source="Tyrosine-protein kinase BTK" target="Protein kinase C delta type">
  <data key="d23">1</data>
</edge>
<edge source="Tyrosine-protein kinase BTK" target="Phosphatidylinositol 5-phosphate 4-kinase type-2 gamma">
  <data key="d23">1</data>
</edge>
<edge source="Tyrosine-protein kinase BTK" target="5'-AMP-activated protein kinase catalytic subunit alpha-2">
  <data key="d23">1</data>
</edge>
<edge source="Tyrosine-protein kinase BTK" target="Serine/threonine-protein kinase PAK 6">
  <data key="d23">1</data>
</edge>
<edge source="Tyrosine-protein kinase BTK" target="Ephrin type-B receptor 1">
  <data key="d23">1</data>
</edge>
<edge source="Tyrosine-protein kinase BTK" target="Serine/threonine-protein kinase PknB">
  <data key="d23">1</data>
</edge>
<edge source="Tyrosine-protein kinase BTK" target="Tyrosine-protein kinase receptor Tie-1">
  <data key="d23">1</data>
</edge>
<edge source="Tyrosine-protein kinase BTK" target="Mitogen-activated protein kinase kinase kinase kinase 3">
  <data key="d23">1</data>
</edge>
<edge source="Tyrosine-protein kinase BTK" target="NUAK family SNF1-like kinase 2">
  <data key="d23">1</data>
</edge>
<edge source="Tyrosine-protein kinase BTK" target="Calcium/calmodulin-dependent protein kinase type II subunit delta">
  <data key="d23">1</data>
</edge>
<edge source="Tyrosine-protein kinase BTK" target="Vascular endothelial growth factor receptor 1">
  <data key="d23">1</data>
</edge>
<edge source="Tyrosine-protein kinase BTK" target="Proto-oncogene tyrosine-protein kinase receptor Ret">
  <data key="d23">1</data>
</edge>
<edge source="Tyrosine-protein kinase BTK" target="UDP-glucuronosyltransferase 1-1">
  <data key="d23">1</data>
</edge>
<edge source="Tyrosine-protein kinase BTK" target="Ephrin type-B receptor 2">
  <data key="d23">1</data>
</edge>
<edge source="Tyrosine-protein kinase BTK" target="Cyclin-dependent kinase 4">
  <data key="d23">1</data>
</edge>
<edge source="Tyrosine-protein kinase BTK" target="Serine/threonine-protein kinase PRP4 homolog">
  <data key="d23">1</data>
</edge>
<edge source="Tyrosine-protein kinase BTK" target="Uncharacterized serine/threonine-protein kinase SBK3">
  <data key="d23">1</data>
</edge>
<edge source="Tyrosine-protein kinase BTK" target="Calcium/calmodulin-dependent protein kinase type 1D">
  <data key="d23">1</data>
</edge>
<edge source="Tyrosine-protein kinase BTK" target="Receptor tyrosine-protein kinase erbB-2">
  <data key="d23">2</data>
</edge>
<edge source="Tyrosine-protein kinase BTK" target="Proto-oncogene tyrosine-protein kinase Src">
  <data key="d23">1</data>
</edge>
<edge source="Tyrosine-protein kinase BTK" target="Abelson tyrosine-protein kinase 2">
  <data key="d23">1</data>
</edge>
<edge source="Tyrosine-protein kinase BTK" target="Serine/threonine-protein kinase SIK3">
  <data key="d23">1</data>
</edge>
<edge source="Tyrosine-protein kinase BTK" target="Serine/threonine-protein kinase Nek3">
  <data key="d23">1</data>
</edge>
<edge source="Tyrosine-protein kinase BTK" target="Megakaryocyte-associated tyrosine-protein kinase">
  <data key="d23">1</data>
</edge>
<edge source="Tyrosine-protein kinase BTK" target="5'-AMP-activated protein kinase subunit gamma-1">
  <data key="d23">1</data>
</edge>
<edge source="Tyrosine-protein kinase BTK" target="Mitogen-activated protein kinase kinase kinase 19">
  <data key="d23">1</data>
</edge>
<edge source="Tyrosine-protein kinase BTK" target="NT-3 growth factor receptor">
  <data key="d23">1</data>
</edge>
<edge source="Tyrosine-protein kinase BTK" target="MAP kinase-interacting serine/threonine-protein kinase 1">
  <data key="d23">1</data>
</edge>
<edge source="Tyrosine-protein kinase BTK" target="Ephrin type-A receptor 6">
  <data key="d23">1</data>
</edge>
<edge source="Tyrosine-protein kinase BTK" target="Mitogen-activated protein kinase 9">
  <data key="d23">1</data>
</edge>
<edge source="Tyrosine-protein kinase BTK" target="AP2-associated protein kinase 1">
  <data key="d23">1</data>
</edge>
<edge source="Tyrosine-protein kinase BTK" target="Mitogen-activated protein kinase kinase kinase kinase 2">
  <data key="d23">1</data>
</edge>
<edge source="Tyrosine-protein kinase BTK" target="5'-AMP-activated protein kinase catalytic subunit alpha-1">
  <data key="d23">1</data>
</edge>
<edge source="Tyrosine-protein kinase BTK" target="Bone morphogenetic protein receptor type-1B">
  <data key="d23">1</data>
</edge>
<edge source="Tyrosine-protein kinase BTK" target="Tyrosine-protein kinase Fes/Fps">
  <data key="d23">1</data>
</edge>
<edge source="Tyrosine-protein kinase BTK" target="MAP/microtubule affinity-regulating kinase 4">
  <data key="d23">1</data>
</edge>
<edge source="Tyrosine-protein kinase BTK" target="Mitogen-activated protein kinase 15">
  <data key="d23">1</data>
</edge>
<edge source="Tyrosine-protein kinase BTK" target="Cyclin-dependent kinase-like 2">
  <data key="d23">1</data>
</edge>
<edge source="Tyrosine-protein kinase BTK" target="Vascular endothelial growth factor receptor 2">
  <data key="d23">1</data>
</edge>
<edge source="Tyrosine-protein kinase BTK" target="Casein kinase II subunit alpha'">
  <data key="d23">1</data>
</edge>
<edge source="Tyrosine-protein kinase BTK" target="Cathepsin L1">
  <data key="d23">1</data>
</edge>
<edge source="Tyrosine-protein kinase BTK" target="Dual specificity tyrosine-phosphorylation-regulated kinase 1B">
  <data key="d23">1</data>
</edge>
<edge source="Tyrosine-protein kinase BTK" target="TGF-beta receptor type-2">
  <data key="d23">1</data>
</edge>
<edge source="Tyrosine-protein kinase BTK" target="Mitogen-activated protein kinase kinase kinase kinase 5">
  <data key="d23">1</data>
</edge>
<edge source="Tyrosine-protein kinase BTK" target="Interleukin-1 receptor-associated kinase 3">
  <data key="d23">1</data>
</edge>
<edge source="Tyrosine-protein kinase BTK" target="Tyrosine-protein kinase FRK">
  <data key="d23">2</data>
</edge>
<edge source="Tyrosine-protein kinase BTK" target="Serine/threonine-protein kinase B-raf">
  <data key="d23">1</data>
</edge>
<edge source="Tyrosine-protein kinase BTK" target="Homeodomain-interacting protein kinase 2">
  <data key="d23">1</data>
</edge>
<edge source="Tyrosine-protein kinase BTK" target="LIM domain kinase 2">
  <data key="d23">1</data>
</edge>
<edge source="Tyrosine-protein kinase BTK" target="Serine/threonine-protein kinase/endoribonuclease IRE1">
  <data key="d23">1</data>
</edge>
<edge source="Tyrosine-protein kinase BTK" target="Mitogen-activated protein kinase kinase kinase 11">
  <data key="d23">1</data>
</edge>
<edge source="Tyrosine-protein kinase BTK" target="MAP kinase-activated protein kinase 5">
  <data key="d23">1</data>
</edge>
<edge source="Tyrosine-protein kinase BTK" target="Receptor-interacting serine/threonine-protein kinase 2">
  <data key="d23">1</data>
</edge>
<edge source="Tyrosine-protein kinase BTK" target="Mitogen-activated protein kinase 7">
  <data key="d23">1</data>
</edge>
<edge source="Tyrosine-protein kinase BTK" target="Death-associated protein kinase 3">
  <data key="d23">1</data>
</edge>
<edge source="Tyrosine-protein kinase BTK" target="Serine/threonine-protein kinase OSR1">
  <data key="d23">1</data>
</edge>
<edge source="Tyrosine-protein kinase BTK" target="Ephrin type-A receptor 7">
  <data key="d23">1</data>
</edge>
<edge source="Tyrosine-protein kinase BTK" target="Serine/threonine-protein kinase LATS1">
  <data key="d23">1</data>
</edge>
<edge source="Tyrosine-protein kinase BTK" target="Dual specificity mitogen-activated protein kinase kinase 6">
  <data key="d23">1</data>
</edge>
<edge source="Tyrosine-protein kinase BTK" target="Serine/threonine-protein kinase Sgk3">
  <data key="d23">1</data>
</edge>
<edge source="Tyrosine-protein kinase BTK" target="MAP/microtubule affinity-regulating kinase 3">
  <data key="d23">1</data>
</edge>
<edge source="Tyrosine-protein kinase BTK" target="Serine/threonine-protein kinase N2">
  <data key="d23">1</data>
</edge>
<edge source="Tyrosine-protein kinase BTK" target="Serine/threonine-protein kinase 36">
  <data key="d23">1</data>
</edge>
<edge source="Tyrosine-protein kinase BTK" target="Inhibitor of nuclear factor kappa-B kinase subunit epsilon">
  <data key="d23">1</data>
</edge>
<edge source="Tyrosine-protein kinase BTK" target="Death-associated protein kinase 1">
  <data key="d23">1</data>
</edge>
<edge source="Tyrosine-protein kinase BTK" target="Phosphorylase b kinase gamma catalytic chain, skeletal muscle/heart isoform">
  <data key="d23">1</data>
</edge>
<edge source="Tyrosine-protein kinase BTK" target="Tyrosine-protein kinase HCK">
  <data key="d23">1</data>
</edge>
<edge source="Tyrosine-protein kinase BTK" target="Fibroblast growth factor receptor 1">
  <data key="d23">1</data>
</edge>
<edge source="Tyrosine-protein kinase BTK" target="Dual specificity mitogen-activated protein kinase kinase 3">
  <data key="d23">1</data>
</edge>
<edge source="Tyrosine-protein kinase BTK" target="Serine/threonine-protein kinase MRCK gamma">
  <data key="d23">1</data>
</edge>
<edge source="Tyrosine-protein kinase BTK" target="Protein kinase C epsilon type">
  <data key="d23">1</data>
</edge>
<edge source="Tyrosine-protein kinase BTK" target="Tyrosine-protein kinase Tec">
  <data key="d23">2</data>
</edge>
<edge source="Tyrosine-protein kinase BTK" target="Tyrosine-protein kinase Srms">
  <data key="d23">1</data>
</edge>
<edge source="Tyrosine-protein kinase BTK" target="Cyclin-dependent kinase 1">
  <data key="d23">1</data>
</edge>
<edge source="Tyrosine-protein kinase BTK" target="Tyrosine-protein kinase receptor UFO">
  <data key="d23">1</data>
</edge>
<edge source="Tyrosine-protein kinase BTK" target="Activin receptor type-1B">
  <data key="d23">1</data>
</edge>
<edge source="Tyrosine-protein kinase BTK" target="Serine/threonine-protein kinase 38">
  <data key="d23">1</data>
</edge>
<edge source="Tyrosine-protein kinase BTK" target="Serine/threonine-protein kinase SBK1">
  <data key="d23">1</data>
</edge>
<edge source="Tyrosine-protein kinase BTK" target="Serine/threonine-protein kinase D1">
  <data key="d23">1</data>
</edge>
<edge source="Tyrosine-protein kinase BTK" target="Serine/threonine-protein kinase 24">
  <data key="d23">1</data>
</edge>
<edge source="Tyrosine-protein kinase BTK" target="Cyclin-dependent kinase 17">
  <data key="d23">1</data>
</edge>
<edge source="Tyrosine-protein kinase BTK" target="Glycogen synthase kinase-3 beta">
  <data key="d23">1</data>
</edge>
<edge source="Tyrosine-protein kinase BTK" target="Serine/threonine-protein kinase tousled-like 2">
  <data key="d23">1</data>
</edge>
<edge source="Tyrosine-protein kinase BTK" target="Serine/threonine-protein kinase 38-like">
  <data key="d23">1</data>
</edge>
<edge source="Tyrosine-protein kinase BTK" target="Mitogen-activated protein kinase kinase kinase 15">
  <data key="d23">1</data>
</edge>
<edge source="Tyrosine-protein kinase BTK" target="3-phosphoinositide-dependent protein kinase 1">
  <data key="d23">1</data>
</edge>
<edge source="Tyrosine-protein kinase BTK" target="Receptor-interacting serine/threonine-protein kinase 4">
  <data key="d23">1</data>
</edge>
<edge source="Tyrosine-protein kinase BTK" target="Serine/threonine-protein kinase TNNI3K">
  <data key="d23">1</data>
</edge>
<edge source="Tyrosine-protein kinase BTK" target="Serine/threonine-protein kinase 33">
  <data key="d23">1</data>
</edge>
<edge source="Tyrosine-protein kinase BTK" target="CLIP-associating protein 1">
  <data key="d23">1</data>
</edge>
<edge source="Tyrosine-protein kinase BTK" target="Serine/threonine-protein kinase pim-3">
  <data key="d23">1</data>
</edge>
<edge source="Tyrosine-protein kinase BTK" target="Serine/threonine-protein kinase NIM1">
  <data key="d23">1</data>
</edge>
<edge source="Tyrosine-protein kinase BTK" target="Mitogen-activated protein kinase kinase kinase 13">
  <data key="d23">1</data>
</edge>
<edge source="Tyrosine-protein kinase BTK" target="Serine/threonine-protein kinase DCLK3">
  <data key="d23">1</data>
</edge>
<edge source="Tyrosine-protein kinase BTK" target="Protein-tyrosine kinase 6">
  <data key="d23">2</data>
</edge>
<edge source="Tyrosine-protein kinase BTK" target="Ephrin type-A receptor 4">
  <data key="d23">1</data>
</edge>
<edge source="Tyrosine-protein kinase BTK" target="Aurora kinase A">
  <data key="d23">1</data>
</edge>
<edge source="Tyrosine-protein kinase BTK" target="Receptor-type tyrosine-protein kinase FLT3">
  <data key="d23">1</data>
</edge>
<edge source="Tyrosine-protein kinase BTK" target="Phosphatidylinositol 4-phosphate 3-kinase C2 domain-containing subunit gamma">
  <data key="d23">1</data>
</edge>
<edge source="Tyrosine-protein kinase BTK" target="Vesicle monoamine transporter type 2">
  <data key="d23">1</data>
</edge>
<edge source="Tyrosine-protein kinase BTK" target="Ephrin type-A receptor 2">
  <data key="d23">1</data>
</edge>
<edge source="Tyrosine-protein kinase BTK" target="Cyclin-dependent kinase 15">
  <data key="d23">1</data>
</edge>
<edge source="Tyrosine-protein kinase BTK" target="Mitogen-activated protein kinase kinase kinase kinase 4">
  <data key="d23">1</data>
</edge>
<edge source="Tyrosine-protein kinase BTK" target="Testis-specific serine/threonine-protein kinase 1">
  <data key="d23">1</data>
</edge>
<edge source="Tyrosine-protein kinase BTK" target="Protein-tyrosine kinase 2-beta">
  <data key="d23">1</data>
</edge>
<edge source="Tyrosine-protein kinase BTK" target="Ribosomal protein S6 kinase alpha-1">
  <data key="d23">1</data>
</edge>
<edge source="Tyrosine-protein kinase BTK" target="Mitogen-activated protein kinase kinase kinase 12">
  <data key="d23">1</data>
</edge>
<edge source="Tyrosine-protein kinase BTK" target="STE20-like serine/threonine-protein kinase">
  <data key="d23">1</data>
</edge>
<edge source="Tyrosine-protein kinase BTK" target="Aurora kinase B">
  <data key="d23">1</data>
</edge>
<edge source="Tyrosine-protein kinase BTK" target="Bone morphogenetic protein receptor type-2">
  <data key="d23">1</data>
</edge>
<edge source="Tyrosine-protein kinase BTK" target="Serine/threonine-protein kinase PAK 4">
  <data key="d23">1</data>
</edge>
<edge source="Tyrosine-protein kinase BTK" target="Mitogen-activated protein kinase kinase kinase 10">
  <data key="d23">1</data>
</edge>
<edge source="Tyrosine-protein kinase BTK" target="Serine/threonine-protein kinase RIO2">
  <data key="d23">1</data>
</edge>
<edge source="Tyrosine-protein kinase BTK" target="Vascular endothelial growth factor receptor 3">
  <data key="d23">1</data>
</edge>
<edge source="Epidermal growth factor receptor" target="Atypical kinase COQ8B, mitochondrial">
  <data key="d23">1</data>
</edge>
<edge source="Epidermal growth factor receptor" target="Cyclin-dependent kinase 16">
  <data key="d23">1</data>
</edge>
<edge source="Epidermal growth factor receptor" target="Serine/threonine-protein kinase 26">
  <data key="d23">1</data>
</edge>
<edge source="Epidermal growth factor receptor" target="Serine/threonine-protein kinase 10">
  <data key="d23">1</data>
</edge>
<edge source="Epidermal growth factor receptor" target="Tyrosine-protein kinase receptor TYRO3">
  <data key="d23">1</data>
</edge>
<edge source="Epidermal growth factor receptor" target="Calcium/calmodulin-dependent protein kinase type 1G">
  <data key="d23">1</data>
</edge>
<edge source="Epidermal growth factor receptor" target="BMP-2-inducible protein kinase">
  <data key="d23">1</data>
</edge>
<edge source="Epidermal growth factor receptor" target="Protein kinase C theta type">
  <data key="d23">1</data>
</edge>
<edge source="Epidermal growth factor receptor" target="Sodium channel protein type 5 subunit alpha">
  <data key="d23">1</data>
</edge>
<edge source="Epidermal growth factor receptor" target="Dual specificity testis-specific protein kinase 1">
  <data key="d23">1</data>
</edge>
<edge source="Epidermal growth factor receptor" target="Calcium/calmodulin-dependent protein kinase type II subunit beta">
  <data key="d23">1</data>
</edge>
<edge source="Epidermal growth factor receptor" target="Serine/threonine-protein kinase Nek9">
  <data key="d23">1</data>
</edge>
<edge source="Epidermal growth factor receptor" target="Fibroblast growth factor receptor 3">
  <data key="d23">1</data>
</edge>
<edge source="Epidermal growth factor receptor" target="Ephrin type-A receptor 3">
  <data key="d23">1</data>
</edge>
<edge source="Epidermal growth factor receptor" target="Serine/threonine-protein kinase TBK1">
  <data key="d23">1</data>
</edge>
<edge source="Epidermal growth factor receptor" target="Equilibrative nucleoside transporter 1">
  <data key="d23">1</data>
</edge>
<edge source="Epidermal growth factor receptor" target="Ribosomal protein S6 kinase alpha-6">
  <data key="d23">1</data>
</edge>
<edge source="Epidermal growth factor receptor" target="Interleukin-1 receptor-associated kinase 1">
  <data key="d23">1</data>
</edge>
<edge source="Epidermal growth factor receptor" target="Serine/threonine-protein kinase DCLK1">
  <data key="d23">1</data>
</edge>
<edge source="Epidermal growth factor receptor" target="Serine/threonine-protein kinase PAK 1">
  <data key="d23">1</data>
</edge>
<edge source="Epidermal growth factor receptor" target="Dual specificity tyrosine-phosphorylation-regulated kinase 1A">
  <data key="d23">1</data>
</edge>
<edge source="Epidermal growth factor receptor" target="Insulin receptor-related protein">
  <data key="d23">1</data>
</edge>
<edge source="Epidermal growth factor receptor" target="Inhibitor of nuclear factor kappa-B kinase subunit beta">
  <data key="d23">1</data>
</edge>
<edge source="Epidermal growth factor receptor" target="Serine/threonine-protein kinase TAO2">
  <data key="d23">1</data>
</edge>
<edge source="Epidermal growth factor receptor" target="Leukocyte tyrosine kinase receptor">
  <data key="d23">1</data>
</edge>
<edge source="Epidermal growth factor receptor" target="Tyrosine-protein kinase SYK">
  <data key="d23">1</data>
</edge>
<edge source="Epidermal growth factor receptor" target="NUAK family SNF1-like kinase 1">
  <data key="d23">1</data>
</edge>
<edge source="Epidermal growth factor receptor" target="Calcium/calmodulin-dependent protein kinase type II subunit gamma">
  <data key="d23">1</data>
</edge>
<edge source="Epidermal growth factor receptor" target="Ephrin type-A receptor 5">
  <data key="d23">1</data>
</edge>
<edge source="Epidermal growth factor receptor" target="Adenosine receptor A3">
  <data key="d23">1</data>
</edge>
<edge source="Epidermal growth factor receptor" target="Serine/threonine-protein kinase 32A">
  <data key="d23">1</data>
</edge>
<edge source="Epidermal growth factor receptor" target="Interferon-induced, double-stranded RNA-activated protein kinase">
  <data key="d23">1</data>
</edge>
<edge source="Epidermal growth factor receptor" target="Activin receptor type-1">
  <data key="d23">1</data>
</edge>
<edge source="Epidermal growth factor receptor" target="Serine/threonine-protein kinase Nek1">
  <data key="d23">1</data>
</edge>
<edge source="Epidermal growth factor receptor" target="Serine/threonine-protein kinase Chk2">
  <data key="d23">1</data>
</edge>
<edge source="Epidermal growth factor receptor" target="Serine/threonine-protein kinase PAK 5">
  <data key="d23">1</data>
</edge>
<edge source="Epidermal growth factor receptor" target="Tyrosine-protein kinase ITK/TSK">
  <data key="d23">2</data>
</edge>
<edge source="Epidermal growth factor receptor" target="Serine/threonine-protein kinase TAO1">
  <data key="d23">1</data>
</edge>
<edge source="Epidermal growth factor receptor" target="cAMP-dependent protein kinase catalytic subunit alpha">
  <data key="d23">1</data>
</edge>
<edge source="Epidermal growth factor receptor" target="Serine/threonine-protein kinase PLK4">
  <data key="d23">1</data>
</edge>
<edge source="Epidermal growth factor receptor" target="Mitogen-activated protein kinase kinase kinase kinase 1">
  <data key="d23">1</data>
</edge>
<edge source="Epidermal growth factor receptor" target="Cytoplasmic tyrosine-protein kinase BMX">
  <data key="d23">2</data>
</edge>
<edge source="Epidermal growth factor receptor" target="Mitogen-activated protein kinase kinase kinase MLT">
  <data key="d23">1</data>
</edge>
<edge source="Epidermal growth factor receptor" target="Mitogen-activated protein kinase kinase kinase 2">
  <data key="d23">1</data>
</edge>
<edge source="Epidermal growth factor receptor" target="Calcium/calmodulin-dependent protein kinase kinase 2">
  <data key="d23">1</data>
</edge>
<edge source="Epidermal growth factor receptor" target="Dual specificity mitogen-activated protein kinase kinase 2">
  <data key="d23">1</data>
</edge>
<edge source="Epidermal growth factor receptor" target="cAMP-dependent protein kinase catalytic subunit beta">
  <data key="d23">1</data>
</edge>
<edge source="Epidermal growth factor receptor" target="cGMP-dependent protein kinase 2">
  <data key="d23">1</data>
</edge>
<edge source="Epidermal growth factor receptor" target="Leucine-rich repeat serine/threonine-protein kinase 2">
  <data key="d23">1</data>
</edge>
<edge source="Epidermal growth factor receptor" target="Serine/threonine-protein kinase Nek5">
  <data key="d23">1</data>
</edge>
<edge source="Epidermal growth factor receptor" target="Citron Rho-interacting kinase">
  <data key="d23">1</data>
</edge>
<edge source="Epidermal growth factor receptor" target="5'-AMP-activated protein kinase subunit beta-1">
  <data key="d23">1</data>
</edge>
<edge source="Epidermal growth factor receptor" target="Protein kinase C gamma type">
  <data key="d23">1</data>
</edge>
<edge source="Epidermal growth factor receptor" target="Dual specificity protein kinase CLK1">
  <data key="d23">1</data>
</edge>
<edge source="Epidermal growth factor receptor" target="Cyclin-dependent kinase-like 1">
  <data key="d23">1</data>
</edge>
<edge source="Epidermal growth factor receptor" target="Cathepsin S">
  <data key="d23">1</data>
</edge>
<edge source="Epidermal growth factor receptor" target="Alpha-1-acid glycoprotein 2">
  <data key="d23">1</data>
</edge>
<edge source="Epidermal growth factor receptor" target="Calcium/calmodulin-dependent protein kinase type II subunit alpha">
  <data key="d23">1</data>
</edge>
<edge source="Epidermal growth factor receptor" target="Ephrin type-A receptor 1">
  <data key="d23">1</data>
</edge>
<edge source="Epidermal growth factor receptor" target="Dual specificity protein kinase CLK4">
  <data key="d23">1</data>
</edge>
<edge source="Epidermal growth factor receptor" target="Serine/threonine-protein kinase ULK3">
  <data key="d23">1</data>
</edge>
<edge source="Epidermal growth factor receptor" target="Ephrin type-A receptor 8">
  <data key="d23">1</data>
</edge>
<edge source="Epidermal growth factor receptor" target="Interleukin-1 receptor-associated kinase 4">
  <data key="d23">1</data>
</edge>
<edge source="Epidermal growth factor receptor" target="Tyrosine-protein kinase Fyn">
  <data key="d23">1</data>
</edge>
<edge source="Epidermal growth factor receptor" target="5'-AMP-activated protein kinase subunit gamma-2">
  <data key="d23">1</data>
</edge>
<edge source="Epidermal growth factor receptor" target="Muscle, skeletal receptor tyrosine-protein kinase">
  <data key="d23">1</data>
</edge>
<edge source="Epidermal growth factor receptor" target="Membrane-associated tyrosine- and threonine-specific cdc2-inhibitory kinase">
  <data key="d23">1</data>
</edge>
<edge source="Epidermal growth factor receptor" target="5'-AMP-activated protein kinase subunit gamma-3">
  <data key="d23">1</data>
</edge>
<edge source="Epidermal growth factor receptor" target="Phosphatidylinositol 4,5-bisphosphate 3-kinase catalytic subunit gamma isoform">
  <data key="d23">1</data>
</edge>
<edge source="Epidermal growth factor receptor" target="Tyrosine-protein kinase Yes">
  <data key="d23">1</data>
</edge>
<edge source="Epidermal growth factor receptor" target="Tyrosine-protein kinase Fgr">
  <data key="d23">2</data>
</edge>
<edge source="Epidermal growth factor receptor" target="SNF-related serine/threonine-protein kinase">
  <data key="d23">1</data>
</edge>
<edge source="Epidermal growth factor receptor" target="RAF proto-oncogene serine/threonine-protein kinase">
  <data key="d23">1</data>
</edge>
<edge source="Epidermal growth factor receptor" target="Homeodomain-interacting protein kinase 3">
  <data key="d23">1</data>
</edge>
<edge source="Epidermal growth factor receptor" target="Serine/threonine-protein kinase TAO3">
  <data key="d23">1</data>
</edge>
<edge source="Epidermal growth factor receptor" target="Macrophage-stimulating protein receptor">
  <data key="d23">1</data>
</edge>
<edge source="Epidermal growth factor receptor" target="Dual specificity protein kinase CLK3">
  <data key="d23">1</data>
</edge>
<edge source="Epidermal growth factor receptor" target="Serine/threonine-protein kinase MARK2">
  <data key="d23">1</data>
</edge>
<edge source="Epidermal growth factor receptor" target="Hepatocyte growth factor receptor">
  <data key="d23">1</data>
</edge>
<edge source="Epidermal growth factor receptor" target="Eukaryotic translation initiation factor 2-alpha kinase 1">
  <data key="d23">1</data>
</edge>
<edge source="Epidermal growth factor receptor" target="Calcium/calmodulin-dependent protein kinase kinase 1">
  <data key="d23">1</data>
</edge>
<edge source="Epidermal growth factor receptor" target="Serine/threonine-protein kinase PLK1">
  <data key="d23">1</data>
</edge>
<edge source="Epidermal growth factor receptor" target="TGF-beta receptor type-1">
  <data key="d23">1</data>
</edge>
<edge source="Epidermal growth factor receptor" target="STE20/SPS1-related proline-alanine-rich protein kinase">
  <data key="d23">1</data>
</edge>
<edge source="Epidermal growth factor receptor" target="Tyrosine-protein kinase Lyn">
  <data key="d23">1</data>
</edge>
<edge source="Epidermal growth factor receptor" target="BDNF/NT-3 growth factors receptor">
  <data key="d23">1</data>
</edge>
<edge source="Epidermal growth factor receptor" target="Tyrosine-protein kinase TXK">
  <data key="d23">2</data>
</edge>
<edge source="Epidermal growth factor receptor" target="5'-AMP-activated protein kinase subunit beta-2">
  <data key="d23">1</data>
</edge>
<edge source="Epidermal growth factor receptor" target="Atypical kinase COQ8A, mitochondrial">
  <data key="d23">1</data>
</edge>
<edge source="Epidermal growth factor receptor" target="Dual specificity mitogen-activated protein kinase kinase 5">
  <data key="d23">1</data>
</edge>
<edge source="Epidermal growth factor receptor" target="Mitogen-activated protein kinase kinase kinase 4">
  <data key="d23">1</data>
</edge>
<edge source="Epidermal growth factor receptor" target="Mitogen-activated protein kinase 4">
  <data key="d23">1</data>
</edge>
<edge source="Epidermal growth factor receptor" target="Maternal embryonic leucine zipper kinase">
  <data key="d23">1</data>
</edge>
<edge source="Epidermal growth factor receptor" target="Receptor tyrosine-protein kinase erbB-4">
  <data key="d23">2</data>
</edge>
<edge source="Epidermal growth factor receptor" target="Misshapen-like kinase 1">
  <data key="d23">1</data>
</edge>
<edge source="Epidermal growth factor receptor" target="Protein kinase C iota type">
  <data key="d23">1</data>
</edge>
<edge source="Epidermal growth factor receptor" target="Serine/threonine-protein kinase PLK2">
  <data key="d23">1</data>
</edge>
<edge source="Epidermal growth factor receptor" target="Tyrosine-protein kinase Blk">
  <data key="d23">2</data>
</edge>
<edge source="Epidermal growth factor receptor" target="Serine/threonine-protein kinase MARK1">
  <data key="d23">1</data>
</edge>
<edge source="Epidermal growth factor receptor" target="Serine/threonine-protein kinase pim-1">
  <data key="d23">1</data>
</edge>
<edge source="Epidermal growth factor receptor" target="Focal adhesion kinase 1">
  <data key="d23">1</data>
</edge>
<edge source="Epidermal growth factor receptor" target="Serine/threonine-protein kinase 16">
  <data key="d23">1</data>
</edge>
<edge source="Epidermal growth factor receptor" target="Serine/threonine-protein kinase RIO3">
  <data key="d23">1</data>
</edge>
<edge source="Epidermal growth factor receptor" target="Fibroblast growth factor receptor 2">
  <data key="d23">1</data>
</edge>
<edge source="Epidermal growth factor receptor" target="Non-receptor tyrosine-protein kinase TNK1">
  <data key="d23">1</data>
</edge>
<edge source="Epidermal growth factor receptor" target="Ephrin type-B receptor 6">
  <data key="d23">1</data>
</edge>
<edge source="Epidermal growth factor receptor" target="Tyrosine-protein kinase Fer">
  <data key="d23">1</data>
</edge>
<edge source="Epidermal growth factor receptor" target="Myosin light chain kinase 3">
  <data key="d23">1</data>
</edge>
<edge source="Epidermal growth factor receptor" target="Sodium channel protein type 4 subunit alpha">
  <data key="d23">1</data>
</edge>
<edge source="Epidermal growth factor receptor" target="Serine/threonine-protein kinase 35">
  <data key="d23">1</data>
</edge>
<edge source="Epidermal growth factor receptor" target="Phosphatidylinositol 4,5-bisphosphate 3-kinase catalytic subunit delta isoform">
  <data key="d23">1</data>
</edge>
<edge source="Epidermal growth factor receptor" target="Activated CDC42 kinase 1">
  <data key="d23">1</data>
</edge>
<edge source="Epidermal growth factor receptor" target="Serine/threonine-protein kinase PAK 2">
  <data key="d23">1</data>
</edge>
<edge source="Epidermal growth factor receptor" target="Arachidonate 5-lipoxygenase">
  <data key="d23">1</data>
</edge>
<edge source="Epidermal growth factor receptor" target="Dual specificity protein kinase TTK">
  <data key="d23">1</data>
</edge>
<edge source="Epidermal growth factor receptor" target="Sodium channel protein type 9 subunit alpha">
  <data key="d23">1</data>
</edge>
<edge source="Epidermal growth factor receptor" target="Tyrosine-protein kinase Lck">
  <data key="d23">2</data>
</edge>
<edge source="Epidermal growth factor receptor" target="Serine/threonine-protein kinase ULK2">
  <data key="d23">1</data>
</edge>
<edge source="Epidermal growth factor receptor" target="Insulin receptor">
  <data key="d23">1</data>
</edge>
<edge source="Epidermal growth factor receptor" target="Mitogen-activated protein kinase kinase kinase 3">
  <data key="d23">1</data>
</edge>
<edge source="Epidermal growth factor receptor" target="Myosin light chain kinase family member 4">
  <data key="d23">1</data>
</edge>
<edge source="Epidermal growth factor receptor" target="Serine/threonine-protein kinase SIK1">
  <data key="d23">1</data>
</edge>
<edge source="Epidermal growth factor receptor" target="Phosphatidylinositol 4-phosphate 3-kinase C2 domain-containing subunit beta">
  <data key="d23">1</data>
</edge>
<edge source="Epidermal growth factor receptor" target="Angiopoietin-1 receptor">
  <data key="d23">1</data>
</edge>
<edge source="Epidermal growth factor receptor" target="Tyrosine-protein kinase CSK">
  <data key="d23">1</data>
</edge>
<edge source="Epidermal growth factor receptor" target="Ribosomal protein S6 kinase alpha-3">
  <data key="d23">1</data>
</edge>
<edge source="Epidermal growth factor receptor" target="Proto-oncogene tyrosine-protein kinase ROS">
  <data key="d23">1</data>
</edge>
<edge source="Epidermal growth factor receptor" target="Serine/threonine-protein kinase mTOR">
  <data key="d23">1</data>
</edge>
<edge source="Epidermal growth factor receptor" target="Myosin-IIIa">
  <data key="d23">1</data>
</edge>
<edge source="Epidermal growth factor receptor" target="Phosphatidylinositol 5-phosphate 4-kinase type-2 beta">
  <data key="d23">1</data>
</edge>
<edge source="Epidermal growth factor receptor" target="Serine/threonine-protein kinase Chk1">
  <data key="d23">1</data>
</edge>
<edge source="Epidermal growth factor receptor" target="Serine/threonine-protein kinase Nek4">
  <data key="d23">1</data>
</edge>
<edge source="Epidermal growth factor receptor" target="Serine/threonine-protein kinase RIO1">
  <data key="d23">1</data>
</edge>
<edge source="Epidermal growth factor receptor" target="Serine/threonine-protein kinase 3">
  <data key="d23">1</data>
</edge>
<edge source="Epidermal growth factor receptor" target="Receptor-interacting serine/threonine-protein kinase 1">
  <data key="d23">1</data>
</edge>
<edge source="Epidermal growth factor receptor" target="Death-associated protein kinase 2">
  <data key="d23">1</data>
</edge>
<edge source="Epidermal growth factor receptor" target="Tyrosine-protein kinase ZAP-70">
  <data key="d23">1</data>
</edge>
<edge source="Epidermal growth factor receptor" target="Calcium/calmodulin-dependent protein kinase type 1">
  <data key="d23">1</data>
</edge>
<edge source="Epidermal growth factor receptor" target="Mitogen-activated protein kinase kinase kinase 1">
  <data key="d23">1</data>
</edge>
<edge source="Epidermal growth factor receptor" target="Serine/threonine-protein kinase tousled-like 1">
  <data key="d23">1</data>
</edge>
<edge source="Epidermal growth factor receptor" target="MAP kinase-interacting serine/threonine-protein kinase 2">
  <data key="d23">1</data>
</edge>
<edge source="Epidermal growth factor receptor" target="Serine/threonine-protein kinase PAK 3">
  <data key="d23">1</data>
</edge>
<edge source="Epidermal growth factor receptor" target="Dual specificity protein kinase CLK2">
  <data key="d23">1</data>
</edge>
<edge source="Epidermal growth factor receptor" target="TRAF2 and NCK-interacting protein kinase">
  <data key="d23">1</data>
</edge>
<edge source="Epidermal growth factor receptor" target="Wee1-like protein kinase">
  <data key="d23">1</data>
</edge>
<edge source="Epidermal growth factor receptor" target="Myosin light chain kinase 2, skeletal/cardiac muscle">
  <data key="d23">1</data>
</edge>
<edge source="Epidermal growth factor receptor" target="Discoidin domain-containing receptor 2">
  <data key="d23">1</data>
</edge>
<edge source="Epidermal growth factor receptor" target="Serine/threonine-protein kinase PLK3">
  <data key="d23">1</data>
</edge>
<edge source="Epidermal growth factor receptor" target="Ephrin type-B receptor 4">
  <data key="d23">1</data>
</edge>
<edge source="Epidermal growth factor receptor" target="Mitogen-activated protein kinase kinase kinase 9">
  <data key="d23">1</data>
</edge>
<edge source="Epidermal growth factor receptor" target="Serine/threonine-protein kinase 17B">
  <data key="d23">1</data>
</edge>
<edge source="Epidermal growth factor receptor" target="Myosin light chain kinase, smooth muscle">
  <data key="d23">1</data>
</edge>
<edge source="Epidermal growth factor receptor" target="Glycogen synthase kinase-3 alpha">
  <data key="d23">1</data>
</edge>
<edge source="Epidermal growth factor receptor" target="Fatty-acid amide hydrolase 1">
  <data key="d23">1</data>
</edge>
<edge source="Epidermal growth factor receptor" target="Microtubule-associated serine/threonine-protein kinase 1">
  <data key="d23">1</data>
</edge>
<edge source="Epidermal growth factor receptor" target="Mitogen-activated protein kinase 13">
  <data key="d23">1</data>
</edge>
<edge source="Epidermal growth factor receptor" target="Ankyrin repeat and protein kinase domain-containing protein 1">
  <data key="d23">1</data>
</edge>
<edge source="Epidermal growth factor receptor" target="Serine/threonine-protein kinase Nek2">
  <data key="d23">1</data>
</edge>
<edge source="Epidermal growth factor receptor" target="Aurora kinase C">
  <data key="d23">1</data>
</edge>
<edge source="Epidermal growth factor receptor" target="Serine/threonine-protein kinase DCLK2">
  <data key="d23">1</data>
</edge>
<edge source="Epidermal growth factor receptor" target="Rho-associated protein kinase 2">
  <data key="d23">1</data>
</edge>
<edge source="Epidermal growth factor receptor" target="eIF-2-alpha kinase GCN2">
  <data key="d23">1</data>
</edge>
<edge source="Epidermal growth factor receptor" target="Casein kinase I isoform alpha">
  <data key="d23">1</data>
</edge>
<edge source="Epidermal growth factor receptor" target="Kappa-casein">
  <data key="d23">1</data>
</edge>
<edge source="Epidermal growth factor receptor" target="Mitogen-activated protein kinase 10">
  <data key="d23">1</data>
</edge>
<edge source="Epidermal growth factor receptor" target="Serine/threonine-protein kinase SIK2">
  <data key="d23">1</data>
</edge>
<edge source="Epidermal growth factor receptor" target="Mitogen-activated protein kinase 14">
  <data key="d23">1</data>
</edge>
<edge source="Epidermal growth factor receptor" target="Mitogen-activated protein kinase kinase kinase 6">
  <data key="d23">1</data>
</edge>
<edge source="Epidermal growth factor receptor" target="Serine/threonine-protein kinase ICK">
  <data key="d23">1</data>
</edge>
<edge source="Epidermal growth factor receptor" target="Tyrosine-protein kinase Mer">
  <data key="d23">1</data>
</edge>
<edge source="Epidermal growth factor receptor" target="LIM domain kinase 1">
  <data key="d23">1</data>
</edge>
<edge source="Epidermal growth factor receptor" target="Calcium-dependent protein kinase 1">
  <data key="d23">1</data>
</edge>
<edge source="Epidermal growth factor receptor" target="Casein kinase II subunit alpha">
  <data key="d23">1</data>
</edge>
<edge source="Epidermal growth factor receptor" target="Phosphatidylinositol 4-kinase beta">
  <data key="d23">1</data>
</edge>
<edge source="Epidermal growth factor receptor" target="Serine/threonine-protein kinase Nek11">
  <data key="d23">1</data>
</edge>
<edge source="Epidermal growth factor receptor" target="Serine/threonine-protein kinase ULK1">
  <data key="d23">1</data>
</edge>
<edge source="Epidermal growth factor receptor" target="ALK tyrosine kinase receptor">
  <data key="d23">1</data>
</edge>
<edge source="Epidermal growth factor receptor" target="Cyclin-G-associated kinase">
  <data key="d23">1</data>
</edge>
<edge source="Epidermal growth factor receptor" target="Peripheral plasma membrane protein CASK">
  <data key="d23">1</data>
</edge>
<edge source="Epidermal growth factor receptor" target="Serine/threonine-protein kinase N1">
  <data key="d23">1</data>
</edge>
<edge source="Epidermal growth factor receptor" target="Serine/threonine-protein kinase 17A">
  <data key="d23">1</data>
</edge>
<edge source="Epidermal growth factor receptor" target="Protein kinase C delta type">
  <data key="d23">1</data>
</edge>
<edge source="Epidermal growth factor receptor" target="Phosphatidylinositol 5-phosphate 4-kinase type-2 gamma">
  <data key="d23">1</data>
</edge>
<edge source="Epidermal growth factor receptor" target="5'-AMP-activated protein kinase catalytic subunit alpha-2">
  <data key="d23">1</data>
</edge>
<edge source="Epidermal growth factor receptor" target="Serine/threonine-protein kinase PAK 6">
  <data key="d23">1</data>
</edge>
<edge source="Epidermal growth factor receptor" target="Ephrin type-B receptor 1">
  <data key="d23">1</data>
</edge>
<edge source="Epidermal growth factor receptor" target="Serine/threonine-protein kinase PknB">
  <data key="d23">1</data>
</edge>
<edge source="Epidermal growth factor receptor" target="Tyrosine-protein kinase receptor Tie-1">
  <data key="d23">1</data>
</edge>
<edge source="Epidermal growth factor receptor" target="Sodium channel protein type 10 subunit alpha">
  <data key="d23">1</data>
</edge>
<edge source="Epidermal growth factor receptor" target="Mitogen-activated protein kinase kinase kinase kinase 3">
  <data key="d23">1</data>
</edge>
<edge source="Epidermal growth factor receptor" target="NUAK family SNF1-like kinase 2">
  <data key="d23">1</data>
</edge>
<edge source="Epidermal growth factor receptor" target="Calcium/calmodulin-dependent protein kinase type II subunit delta">
  <data key="d23">1</data>
</edge>
<edge source="Epidermal growth factor receptor" target="Vascular endothelial growth factor receptor 1">
  <data key="d23">1</data>
</edge>
<edge source="Epidermal growth factor receptor" target="Proto-oncogene tyrosine-protein kinase receptor Ret">
  <data key="d23">1</data>
</edge>
<edge source="Epidermal growth factor receptor" target="UDP-glucuronosyltransferase 1-1">
  <data key="d23">1</data>
</edge>
<edge source="Epidermal growth factor receptor" target="Ephrin type-B receptor 2">
  <data key="d23">1</data>
</edge>
<edge source="Epidermal growth factor receptor" target="Cyclin-dependent kinase 4">
  <data key="d23">1</data>
</edge>
<edge source="Epidermal growth factor receptor" target="Serine/threonine-protein kinase PRP4 homolog">
  <data key="d23">1</data>
</edge>
<edge source="Epidermal growth factor receptor" target="Uncharacterized serine/threonine-protein kinase SBK3">
  <data key="d23">1</data>
</edge>
<edge source="Epidermal growth factor receptor" target="Calcium/calmodulin-dependent protein kinase type 1D">
  <data key="d23">1</data>
</edge>
<edge source="Epidermal growth factor receptor" target="Receptor tyrosine-protein kinase erbB-2">
  <data key="d23">2</data>
</edge>
<edge source="Epidermal growth factor receptor" target="Proto-oncogene tyrosine-protein kinase Src">
  <data key="d23">1</data>
</edge>
<edge source="Epidermal growth factor receptor" target="Abelson tyrosine-protein kinase 2">
  <data key="d23">1</data>
</edge>
<edge source="Epidermal growth factor receptor" target="Serine/threonine-protein kinase SIK3">
  <data key="d23">1</data>
</edge>
<edge source="Epidermal growth factor receptor" target="Serine/threonine-protein kinase Nek3">
  <data key="d23">1</data>
</edge>
<edge source="Epidermal growth factor receptor" target="Megakaryocyte-associated tyrosine-protein kinase">
  <data key="d23">1</data>
</edge>
<edge source="Epidermal growth factor receptor" target="5'-AMP-activated protein kinase subunit gamma-1">
  <data key="d23">1</data>
</edge>
<edge source="Epidermal growth factor receptor" target="Mitogen-activated protein kinase kinase kinase 19">
  <data key="d23">1</data>
</edge>
<edge source="Epidermal growth factor receptor" target="NT-3 growth factor receptor">
  <data key="d23">1</data>
</edge>
<edge source="Epidermal growth factor receptor" target="MAP kinase-interacting serine/threonine-protein kinase 1">
  <data key="d23">1</data>
</edge>
<edge source="Epidermal growth factor receptor" target="Ephrin type-A receptor 6">
  <data key="d23">1</data>
</edge>
<edge source="Epidermal growth factor receptor" target="Mitogen-activated protein kinase 9">
  <data key="d23">1</data>
</edge>
<edge source="Epidermal growth factor receptor" target="AP2-associated protein kinase 1">
  <data key="d23">1</data>
</edge>
<edge source="Epidermal growth factor receptor" target="Mitogen-activated protein kinase kinase kinase kinase 2">
  <data key="d23">1</data>
</edge>
<edge source="Epidermal growth factor receptor" target="5'-AMP-activated protein kinase catalytic subunit alpha-1">
  <data key="d23">1</data>
</edge>
<edge source="Epidermal growth factor receptor" target="Bone morphogenetic protein receptor type-1B">
  <data key="d23">1</data>
</edge>
<edge source="Epidermal growth factor receptor" target="Tyrosine-protein kinase Fes/Fps">
  <data key="d23">1</data>
</edge>
<edge source="Epidermal growth factor receptor" target="MAP/microtubule affinity-regulating kinase 4">
  <data key="d23">1</data>
</edge>
<edge source="Epidermal growth factor receptor" target="Mitogen-activated protein kinase 15">
  <data key="d23">1</data>
</edge>
<edge source="Epidermal growth factor receptor" target="Cyclin-dependent kinase-like 2">
  <data key="d23">1</data>
</edge>
<edge source="Epidermal growth factor receptor" target="Vascular endothelial growth factor receptor 2">
  <data key="d23">1</data>
</edge>
<edge source="Epidermal growth factor receptor" target="Casein kinase II subunit alpha'">
  <data key="d23">1</data>
</edge>
<edge source="Epidermal growth factor receptor" target="Cathepsin L1">
  <data key="d23">1</data>
</edge>
<edge source="Epidermal growth factor receptor" target="Dual specificity tyrosine-phosphorylation-regulated kinase 1B">
  <data key="d23">1</data>
</edge>
<edge source="Epidermal growth factor receptor" target="TGF-beta receptor type-2">
  <data key="d23">1</data>
</edge>
<edge source="Epidermal growth factor receptor" target="Mitogen-activated protein kinase kinase kinase kinase 5">
  <data key="d23">1</data>
</edge>
<edge source="Epidermal growth factor receptor" target="Interleukin-1 receptor-associated kinase 3">
  <data key="d23">1</data>
</edge>
<edge source="Epidermal growth factor receptor" target="Tyrosine-protein kinase FRK">
  <data key="d23">2</data>
</edge>
<edge source="Epidermal growth factor receptor" target="Serine/threonine-protein kinase B-raf">
  <data key="d23">1</data>
</edge>
<edge source="Epidermal growth factor receptor" target="Homeodomain-interacting protein kinase 2">
  <data key="d23">1</data>
</edge>
<edge source="Epidermal growth factor receptor" target="LIM domain kinase 2">
  <data key="d23">1</data>
</edge>
<edge source="Epidermal growth factor receptor" target="Serine/threonine-protein kinase/endoribonuclease IRE1">
  <data key="d23">1</data>
</edge>
<edge source="Epidermal growth factor receptor" target="Mitogen-activated protein kinase kinase kinase 11">
  <data key="d23">1</data>
</edge>
<edge source="Epidermal growth factor receptor" target="MAP kinase-activated protein kinase 5">
  <data key="d23">1</data>
</edge>
<edge source="Epidermal growth factor receptor" target="Receptor-interacting serine/threonine-protein kinase 2">
  <data key="d23">1</data>
</edge>
<edge source="Epidermal growth factor receptor" target="Mitogen-activated protein kinase 7">
  <data key="d23">1</data>
</edge>
<edge source="Epidermal growth factor receptor" target="Death-associated protein kinase 3">
  <data key="d23">1</data>
</edge>
<edge source="Epidermal growth factor receptor" target="Serine/threonine-protein kinase OSR1">
  <data key="d23">1</data>
</edge>
<edge source="Epidermal growth factor receptor" target="Ephrin type-A receptor 7">
  <data key="d23">1</data>
</edge>
<edge source="Epidermal growth factor receptor" target="Serine/threonine-protein kinase LATS1">
  <data key="d23">1</data>
</edge>
<edge source="Epidermal growth factor receptor" target="Dual specificity mitogen-activated protein kinase kinase 6">
  <data key="d23">1</data>
</edge>
<edge source="Epidermal growth factor receptor" target="Serine/threonine-protein kinase Sgk3">
  <data key="d23">1</data>
</edge>
<edge source="Epidermal growth factor receptor" target="MAP/microtubule affinity-regulating kinase 3">
  <data key="d23">1</data>
</edge>
<edge source="Epidermal growth factor receptor" target="Serine/threonine-protein kinase N2">
  <data key="d23">1</data>
</edge>
<edge source="Epidermal growth factor receptor" target="Serine/threonine-protein kinase 36">
  <data key="d23">1</data>
</edge>
<edge source="Epidermal growth factor receptor" target="Inhibitor of nuclear factor kappa-B kinase subunit epsilon">
  <data key="d23">1</data>
</edge>
<edge source="Epidermal growth factor receptor" target="Death-associated protein kinase 1">
  <data key="d23">1</data>
</edge>
<edge source="Epidermal growth factor receptor" target="Phosphorylase b kinase gamma catalytic chain, skeletal muscle/heart isoform">
  <data key="d23">1</data>
</edge>
<edge source="Epidermal growth factor receptor" target="Alpha-1-acid glycoprotein 1">
  <data key="d23">1</data>
</edge>
<edge source="Epidermal growth factor receptor" target="Tyrosine-protein kinase HCK">
  <data key="d23">1</data>
</edge>
<edge source="Epidermal growth factor receptor" target="Fibroblast growth factor receptor 1">
  <data key="d23">1</data>
</edge>
<edge source="Epidermal growth factor receptor" target="Dual specificity mitogen-activated protein kinase kinase 3">
  <data key="d23">1</data>
</edge>
<edge source="Epidermal growth factor receptor" target="Serine/threonine-protein kinase MRCK gamma">
  <data key="d23">1</data>
</edge>
<edge source="Epidermal growth factor receptor" target="Protein kinase C epsilon type">
  <data key="d23">1</data>
</edge>
<edge source="Epidermal growth factor receptor" target="Tyrosine-protein kinase Tec">
  <data key="d23">2</data>
</edge>
<edge source="Epidermal growth factor receptor" target="Tyrosine-protein kinase Srms">
  <data key="d23">1</data>
</edge>
<edge source="Epidermal growth factor receptor" target="Cyclin-dependent kinase 1">
  <data key="d23">1</data>
</edge>
<edge source="Epidermal growth factor receptor" target="Tyrosine-protein kinase receptor UFO">
  <data key="d23">1</data>
</edge>
<edge source="Epidermal growth factor receptor" target="Activin receptor type-1B">
  <data key="d23">1</data>
</edge>
<edge source="Epidermal growth factor receptor" target="Serine/threonine-protein kinase 38">
  <data key="d23">1</data>
</edge>
<edge source="Epidermal growth factor receptor" target="Serine/threonine-protein kinase SBK1">
  <data key="d23">1</data>
</edge>
<edge source="Epidermal growth factor receptor" target="Serine/threonine-protein kinase D1">
  <data key="d23">1</data>
</edge>
<edge source="Epidermal growth factor receptor" target="Serine/threonine-protein kinase 24">
  <data key="d23">1</data>
</edge>
<edge source="Epidermal growth factor receptor" target="Cyclin-dependent kinase 17">
  <data key="d23">1</data>
</edge>
<edge source="Epidermal growth factor receptor" target="Glycogen synthase kinase-3 beta">
  <data key="d23">1</data>
</edge>
<edge source="Epidermal growth factor receptor" target="Serine/threonine-protein kinase tousled-like 2">
  <data key="d23">1</data>
</edge>
<edge source="Epidermal growth factor receptor" target="Serine/threonine-protein kinase 38-like">
  <data key="d23">1</data>
</edge>
<edge source="Epidermal growth factor receptor" target="Mitogen-activated protein kinase kinase kinase 15">
  <data key="d23">1</data>
</edge>
<edge source="Epidermal growth factor receptor" target="3-phosphoinositide-dependent protein kinase 1">
  <data key="d23">1</data>
</edge>
<edge source="Epidermal growth factor receptor" target="Receptor-interacting serine/threonine-protein kinase 4">
  <data key="d23">1</data>
</edge>
<edge source="Epidermal growth factor receptor" target="Serine/threonine-protein kinase TNNI3K">
  <data key="d23">1</data>
</edge>
<edge source="Epidermal growth factor receptor" target="Serine/threonine-protein kinase 33">
  <data key="d23">1</data>
</edge>
<edge source="Epidermal growth factor receptor" target="CLIP-associating protein 1">
  <data key="d23">1</data>
</edge>
<edge source="Epidermal growth factor receptor" target="Serine/threonine-protein kinase pim-3">
  <data key="d23">1</data>
</edge>
<edge source="Epidermal growth factor receptor" target="Serine/threonine-protein kinase NIM1">
  <data key="d23">1</data>
</edge>
<edge source="Epidermal growth factor receptor" target="Mitogen-activated protein kinase kinase kinase 13">
  <data key="d23">1</data>
</edge>
<edge source="Epidermal growth factor receptor" target="Serine/threonine-protein kinase DCLK3">
  <data key="d23">1</data>
</edge>
<edge source="Epidermal growth factor receptor" target="Protein-tyrosine kinase 6">
  <data key="d23">2</data>
</edge>
<edge source="Epidermal growth factor receptor" target="Ephrin type-A receptor 4">
  <data key="d23">1</data>
</edge>
<edge source="Epidermal growth factor receptor" target="Aurora kinase A">
  <data key="d23">1</data>
</edge>
<edge source="Epidermal growth factor receptor" target="Receptor-type tyrosine-protein kinase FLT3">
  <data key="d23">1</data>
</edge>
<edge source="Epidermal growth factor receptor" target="Phosphatidylinositol 4-phosphate 3-kinase C2 domain-containing subunit gamma">
  <data key="d23">1</data>
</edge>
<edge source="Epidermal growth factor receptor" target="Vesicle monoamine transporter type 2">
  <data key="d23">1</data>
</edge>
<edge source="Epidermal growth factor receptor" target="Ephrin type-A receptor 2">
  <data key="d23">1</data>
</edge>
<edge source="Epidermal growth factor receptor" target="Cyclin-dependent kinase 15">
  <data key="d23">1</data>
</edge>
<edge source="Epidermal growth factor receptor" target="Mitogen-activated protein kinase kinase kinase kinase 4">
  <data key="d23">1</data>
</edge>
<edge source="Epidermal growth factor receptor" target="Testis-specific serine/threonine-protein kinase 1">
  <data key="d23">1</data>
</edge>
<edge source="Epidermal growth factor receptor" target="Protein-tyrosine kinase 2-beta">
  <data key="d23">1</data>
</edge>
<edge source="Epidermal growth factor receptor" target="Ribosomal protein S6 kinase alpha-1">
  <data key="d23">1</data>
</edge>
<edge source="Epidermal growth factor receptor" target="Mitogen-activated protein kinase kinase kinase 12">
  <data key="d23">1</data>
</edge>
<edge source="Epidermal growth factor receptor" target="STE20-like serine/threonine-protein kinase">
  <data key="d23">1</data>
</edge>
<edge source="Epidermal growth factor receptor" target="Aurora kinase B">
  <data key="d23">1</data>
</edge>
<edge source="Epidermal growth factor receptor" target="Bone morphogenetic protein receptor type-2">
  <data key="d23">1</data>
</edge>
<edge source="Epidermal growth factor receptor" target="Serine/threonine-protein kinase PAK 4">
  <data key="d23">1</data>
</edge>
<edge source="Epidermal growth factor receptor" target="Mitogen-activated protein kinase kinase kinase 10">
  <data key="d23">1</data>
</edge>
<edge source="Epidermal growth factor receptor" target="Serine/threonine-protein kinase RIO2">
  <data key="d23">1</data>
</edge>
<edge source="Epidermal growth factor receptor" target="Vascular endothelial growth factor receptor 3">
  <data key="d23">1</data>
</edge>
<edge source="Receptor tyrosine-protein kinase erbB-2" target="Atypical kinase COQ8B, mitochondrial">
  <data key="d23">1</data>
</edge>
<edge source="Receptor tyrosine-protein kinase erbB-2" target="Cyclin-dependent kinase 16">
  <data key="d23">1</data>
</edge>
<edge source="Receptor tyrosine-protein kinase erbB-2" target="Serine/threonine-protein kinase 26">
  <data key="d23">1</data>
</edge>
<edge source="Receptor tyrosine-protein kinase erbB-2" target="Serine/threonine-protein kinase 10">
  <data key="d23">1</data>
</edge>
<edge source="Receptor tyrosine-protein kinase erbB-2" target="Tyrosine-protein kinase receptor TYRO3">
  <data key="d23">1</data>
</edge>
<edge source="Receptor tyrosine-protein kinase erbB-2" target="Calcium/calmodulin-dependent protein kinase type 1G">
  <data key="d23">1</data>
</edge>
<edge source="Receptor tyrosine-protein kinase erbB-2" target="BMP-2-inducible protein kinase">
  <data key="d23">1</data>
</edge>
<edge source="Receptor tyrosine-protein kinase erbB-2" target="Protein kinase C theta type">
  <data key="d23">1</data>
</edge>
<edge source="Receptor tyrosine-protein kinase erbB-2" target="Dual specificity testis-specific protein kinase 1">
  <data key="d23">1</data>
</edge>
<edge source="Receptor tyrosine-protein kinase erbB-2" target="Calcium/calmodulin-dependent protein kinase type II subunit beta">
  <data key="d23">1</data>
</edge>
<edge source="Receptor tyrosine-protein kinase erbB-2" target="Serine/threonine-protein kinase Nek9">
  <data key="d23">1</data>
</edge>
<edge source="Receptor tyrosine-protein kinase erbB-2" target="Fibroblast growth factor receptor 3">
  <data key="d23">1</data>
</edge>
<edge source="Receptor tyrosine-protein kinase erbB-2" target="Ephrin type-A receptor 3">
  <data key="d23">1</data>
</edge>
<edge source="Receptor tyrosine-protein kinase erbB-2" target="Serine/threonine-protein kinase TBK1">
  <data key="d23">1</data>
</edge>
<edge source="Receptor tyrosine-protein kinase erbB-2" target="Equilibrative nucleoside transporter 1">
  <data key="d23">1</data>
</edge>
<edge source="Receptor tyrosine-protein kinase erbB-2" target="Ribosomal protein S6 kinase alpha-6">
  <data key="d23">1</data>
</edge>
<edge source="Receptor tyrosine-protein kinase erbB-2" target="Interleukin-1 receptor-associated kinase 1">
  <data key="d23">1</data>
</edge>
<edge source="Receptor tyrosine-protein kinase erbB-2" target="Serine/threonine-protein kinase DCLK1">
  <data key="d23">1</data>
</edge>
<edge source="Receptor tyrosine-protein kinase erbB-2" target="Serine/threonine-protein kinase PAK 1">
  <data key="d23">1</data>
</edge>
<edge source="Receptor tyrosine-protein kinase erbB-2" target="Dual specificity tyrosine-phosphorylation-regulated kinase 1A">
  <data key="d23">1</data>
</edge>
<edge source="Receptor tyrosine-protein kinase erbB-2" target="Insulin receptor-related protein">
  <data key="d23">1</data>
</edge>
<edge source="Receptor tyrosine-protein kinase erbB-2" target="Inhibitor of nuclear factor kappa-B kinase subunit beta">
  <data key="d23">1</data>
</edge>
<edge source="Receptor tyrosine-protein kinase erbB-2" target="Serine/threonine-protein kinase TAO2">
  <data key="d23">1</data>
</edge>
<edge source="Receptor tyrosine-protein kinase erbB-2" target="Leukocyte tyrosine kinase receptor">
  <data key="d23">1</data>
</edge>
<edge source="Receptor tyrosine-protein kinase erbB-2" target="Tyrosine-protein kinase SYK">
  <data key="d23">1</data>
</edge>
<edge source="Receptor tyrosine-protein kinase erbB-2" target="NUAK family SNF1-like kinase 1">
  <data key="d23">1</data>
</edge>
<edge source="Receptor tyrosine-protein kinase erbB-2" target="Calcium/calmodulin-dependent protein kinase type II subunit gamma">
  <data key="d23">1</data>
</edge>
<edge source="Receptor tyrosine-protein kinase erbB-2" target="Ephrin type-A receptor 5">
  <data key="d23">1</data>
</edge>
<edge source="Receptor tyrosine-protein kinase erbB-2" target="Adenosine receptor A3">
  <data key="d23">1</data>
</edge>
<edge source="Receptor tyrosine-protein kinase erbB-2" target="Serine/threonine-protein kinase 32A">
  <data key="d23">1</data>
</edge>
<edge source="Receptor tyrosine-protein kinase erbB-2" target="Interferon-induced, double-stranded RNA-activated protein kinase">
  <data key="d23">1</data>
</edge>
<edge source="Receptor tyrosine-protein kinase erbB-2" target="Activin receptor type-1">
  <data key="d23">1</data>
</edge>
<edge source="Receptor tyrosine-protein kinase erbB-2" target="Serine/threonine-protein kinase Nek1">
  <data key="d23">1</data>
</edge>
<edge source="Receptor tyrosine-protein kinase erbB-2" target="Serine/threonine-protein kinase Chk2">
  <data key="d23">1</data>
</edge>
<edge source="Receptor tyrosine-protein kinase erbB-2" target="Serine/threonine-protein kinase PAK 5">
  <data key="d23">1</data>
</edge>
<edge source="Receptor tyrosine-protein kinase erbB-2" target="Tyrosine-protein kinase ITK/TSK">
  <data key="d23">2</data>
</edge>
<edge source="Receptor tyrosine-protein kinase erbB-2" target="Serine/threonine-protein kinase TAO1">
  <data key="d23">1</data>
</edge>
<edge source="Receptor tyrosine-protein kinase erbB-2" target="cAMP-dependent protein kinase catalytic subunit alpha">
  <data key="d23">1</data>
</edge>
<edge source="Receptor tyrosine-protein kinase erbB-2" target="Serine/threonine-protein kinase PLK4">
  <data key="d23">1</data>
</edge>
<edge source="Receptor tyrosine-protein kinase erbB-2" target="Mitogen-activated protein kinase kinase kinase kinase 1">
  <data key="d23">1</data>
</edge>
<edge source="Receptor tyrosine-protein kinase erbB-2" target="Cytoplasmic tyrosine-protein kinase BMX">
  <data key="d23">2</data>
</edge>
<edge source="Receptor tyrosine-protein kinase erbB-2" target="Mitogen-activated protein kinase kinase kinase MLT">
  <data key="d23">1</data>
</edge>
<edge source="Receptor tyrosine-protein kinase erbB-2" target="Mitogen-activated protein kinase kinase kinase 2">
  <data key="d23">1</data>
</edge>
<edge source="Receptor tyrosine-protein kinase erbB-2" target="Calcium/calmodulin-dependent protein kinase kinase 2">
  <data key="d23">1</data>
</edge>
<edge source="Receptor tyrosine-protein kinase erbB-2" target="Dual specificity mitogen-activated protein kinase kinase 2">
  <data key="d23">1</data>
</edge>
<edge source="Receptor tyrosine-protein kinase erbB-2" target="cAMP-dependent protein kinase catalytic subunit beta">
  <data key="d23">1</data>
</edge>
<edge source="Receptor tyrosine-protein kinase erbB-2" target="cGMP-dependent protein kinase 2">
  <data key="d23">1</data>
</edge>
<edge source="Receptor tyrosine-protein kinase erbB-2" target="Leucine-rich repeat serine/threonine-protein kinase 2">
  <data key="d23">1</data>
</edge>
<edge source="Receptor tyrosine-protein kinase erbB-2" target="Serine/threonine-protein kinase Nek5">
  <data key="d23">1</data>
</edge>
<edge source="Receptor tyrosine-protein kinase erbB-2" target="Citron Rho-interacting kinase">
  <data key="d23">1</data>
</edge>
<edge source="Receptor tyrosine-protein kinase erbB-2" target="5'-AMP-activated protein kinase subunit beta-1">
  <data key="d23">1</data>
</edge>
<edge source="Receptor tyrosine-protein kinase erbB-2" target="Protein kinase C gamma type">
  <data key="d23">1</data>
</edge>
<edge source="Receptor tyrosine-protein kinase erbB-2" target="Dual specificity protein kinase CLK1">
  <data key="d23">1</data>
</edge>
<edge source="Receptor tyrosine-protein kinase erbB-2" target="Cyclin-dependent kinase-like 1">
  <data key="d23">1</data>
</edge>
<edge source="Receptor tyrosine-protein kinase erbB-2" target="Cathepsin S">
  <data key="d23">1</data>
</edge>
<edge source="Receptor tyrosine-protein kinase erbB-2" target="Calcium/calmodulin-dependent protein kinase type II subunit alpha">
  <data key="d23">1</data>
</edge>
<edge source="Receptor tyrosine-protein kinase erbB-2" target="Ephrin type-A receptor 1">
  <data key="d23">1</data>
</edge>
<edge source="Receptor tyrosine-protein kinase erbB-2" target="Dual specificity protein kinase CLK4">
  <data key="d23">1</data>
</edge>
<edge source="Receptor tyrosine-protein kinase erbB-2" target="Serine/threonine-protein kinase ULK3">
  <data key="d23">1</data>
</edge>
<edge source="Receptor tyrosine-protein kinase erbB-2" target="Ephrin type-A receptor 8">
  <data key="d23">1</data>
</edge>
<edge source="Receptor tyrosine-protein kinase erbB-2" target="Interleukin-1 receptor-associated kinase 4">
  <data key="d23">1</data>
</edge>
<edge source="Receptor tyrosine-protein kinase erbB-2" target="Tyrosine-protein kinase Fyn">
  <data key="d23">1</data>
</edge>
<edge source="Receptor tyrosine-protein kinase erbB-2" target="5'-AMP-activated protein kinase subunit gamma-2">
  <data key="d23">1</data>
</edge>
<edge source="Receptor tyrosine-protein kinase erbB-2" target="Muscle, skeletal receptor tyrosine-protein kinase">
  <data key="d23">1</data>
</edge>
<edge source="Receptor tyrosine-protein kinase erbB-2" target="Membrane-associated tyrosine- and threonine-specific cdc2-inhibitory kinase">
  <data key="d23">1</data>
</edge>
<edge source="Receptor tyrosine-protein kinase erbB-2" target="5'-AMP-activated protein kinase subunit gamma-3">
  <data key="d23">1</data>
</edge>
<edge source="Receptor tyrosine-protein kinase erbB-2" target="Phosphatidylinositol 4,5-bisphosphate 3-kinase catalytic subunit gamma isoform">
  <data key="d23">1</data>
</edge>
<edge source="Receptor tyrosine-protein kinase erbB-2" target="Tyrosine-protein kinase Yes">
  <data key="d23">1</data>
</edge>
<edge source="Receptor tyrosine-protein kinase erbB-2" target="Tyrosine-protein kinase Fgr">
  <data key="d23">2</data>
</edge>
<edge source="Receptor tyrosine-protein kinase erbB-2" target="SNF-related serine/threonine-protein kinase">
  <data key="d23">1</data>
</edge>
<edge source="Receptor tyrosine-protein kinase erbB-2" target="RAF proto-oncogene serine/threonine-protein kinase">
  <data key="d23">1</data>
</edge>
<edge source="Receptor tyrosine-protein kinase erbB-2" target="Homeodomain-interacting protein kinase 3">
  <data key="d23">1</data>
</edge>
<edge source="Receptor tyrosine-protein kinase erbB-2" target="Serine/threonine-protein kinase TAO3">
  <data key="d23">1</data>
</edge>
<edge source="Receptor tyrosine-protein kinase erbB-2" target="Macrophage-stimulating protein receptor">
  <data key="d23">1</data>
</edge>
<edge source="Receptor tyrosine-protein kinase erbB-2" target="Dual specificity protein kinase CLK3">
  <data key="d23">1</data>
</edge>
<edge source="Receptor tyrosine-protein kinase erbB-2" target="Serine/threonine-protein kinase MARK2">
  <data key="d23">1</data>
</edge>
<edge source="Receptor tyrosine-protein kinase erbB-2" target="Hepatocyte growth factor receptor">
  <data key="d23">1</data>
</edge>
<edge source="Receptor tyrosine-protein kinase erbB-2" target="Eukaryotic translation initiation factor 2-alpha kinase 1">
  <data key="d23">1</data>
</edge>
<edge source="Receptor tyrosine-protein kinase erbB-2" target="Calcium/calmodulin-dependent protein kinase kinase 1">
  <data key="d23">1</data>
</edge>
<edge source="Receptor tyrosine-protein kinase erbB-2" target="Serine/threonine-protein kinase PLK1">
  <data key="d23">1</data>
</edge>
<edge source="Receptor tyrosine-protein kinase erbB-2" target="TGF-beta receptor type-1">
  <data key="d23">1</data>
</edge>
<edge source="Receptor tyrosine-protein kinase erbB-2" target="STE20/SPS1-related proline-alanine-rich protein kinase">
  <data key="d23">1</data>
</edge>
<edge source="Receptor tyrosine-protein kinase erbB-2" target="Tyrosine-protein kinase Lyn">
  <data key="d23">1</data>
</edge>
<edge source="Receptor tyrosine-protein kinase erbB-2" target="BDNF/NT-3 growth factors receptor">
  <data key="d23">1</data>
</edge>
<edge source="Receptor tyrosine-protein kinase erbB-2" target="Tyrosine-protein kinase TXK">
  <data key="d23">2</data>
</edge>
<edge source="Receptor tyrosine-protein kinase erbB-2" target="5'-AMP-activated protein kinase subunit beta-2">
  <data key="d23">1</data>
</edge>
<edge source="Receptor tyrosine-protein kinase erbB-2" target="Atypical kinase COQ8A, mitochondrial">
  <data key="d23">1</data>
</edge>
<edge source="Receptor tyrosine-protein kinase erbB-2" target="Dual specificity mitogen-activated protein kinase kinase 5">
  <data key="d23">1</data>
</edge>
<edge source="Receptor tyrosine-protein kinase erbB-2" target="Mitogen-activated protein kinase kinase kinase 4">
  <data key="d23">1</data>
</edge>
<edge source="Receptor tyrosine-protein kinase erbB-2" target="Mitogen-activated protein kinase 4">
  <data key="d23">1</data>
</edge>
<edge source="Receptor tyrosine-protein kinase erbB-2" target="Maternal embryonic leucine zipper kinase">
  <data key="d23">1</data>
</edge>
<edge source="Receptor tyrosine-protein kinase erbB-2" target="Receptor tyrosine-protein kinase erbB-4">
  <data key="d23">2</data>
</edge>
<edge source="Receptor tyrosine-protein kinase erbB-2" target="Misshapen-like kinase 1">
  <data key="d23">1</data>
</edge>
<edge source="Receptor tyrosine-protein kinase erbB-2" target="Protein kinase C iota type">
  <data key="d23">1</data>
</edge>
<edge source="Receptor tyrosine-protein kinase erbB-2" target="Serine/threonine-protein kinase PLK2">
  <data key="d23">1</data>
</edge>
<edge source="Receptor tyrosine-protein kinase erbB-2" target="Tyrosine-protein kinase Blk">
  <data key="d23">2</data>
</edge>
<edge source="Receptor tyrosine-protein kinase erbB-2" target="Serine/threonine-protein kinase MARK1">
  <data key="d23">1</data>
</edge>
<edge source="Receptor tyrosine-protein kinase erbB-2" target="Serine/threonine-protein kinase pim-1">
  <data key="d23">1</data>
</edge>
<edge source="Receptor tyrosine-protein kinase erbB-2" target="Focal adhesion kinase 1">
  <data key="d23">1</data>
</edge>
<edge source="Receptor tyrosine-protein kinase erbB-2" target="Serine/threonine-protein kinase 16">
  <data key="d23">1</data>
</edge>
<edge source="Receptor tyrosine-protein kinase erbB-2" target="Serine/threonine-protein kinase RIO3">
  <data key="d23">1</data>
</edge>
<edge source="Receptor tyrosine-protein kinase erbB-2" target="Fibroblast growth factor receptor 2">
  <data key="d23">1</data>
</edge>
<edge source="Receptor tyrosine-protein kinase erbB-2" target="Non-receptor tyrosine-protein kinase TNK1">
  <data key="d23">1</data>
</edge>
<edge source="Receptor tyrosine-protein kinase erbB-2" target="Ephrin type-B receptor 6">
  <data key="d23">1</data>
</edge>
<edge source="Receptor tyrosine-protein kinase erbB-2" target="Tyrosine-protein kinase Fer">
  <data key="d23">1</data>
</edge>
<edge source="Receptor tyrosine-protein kinase erbB-2" target="Myosin light chain kinase 3">
  <data key="d23">1</data>
</edge>
<edge source="Receptor tyrosine-protein kinase erbB-2" target="Serine/threonine-protein kinase 35">
  <data key="d23">1</data>
</edge>
<edge source="Receptor tyrosine-protein kinase erbB-2" target="Phosphatidylinositol 4,5-bisphosphate 3-kinase catalytic subunit delta isoform">
  <data key="d23">1</data>
</edge>
<edge source="Receptor tyrosine-protein kinase erbB-2" target="Activated CDC42 kinase 1">
  <data key="d23">1</data>
</edge>
<edge source="Receptor tyrosine-protein kinase erbB-2" target="Serine/threonine-protein kinase PAK 2">
  <data key="d23">1</data>
</edge>
<edge source="Receptor tyrosine-protein kinase erbB-2" target="Arachidonate 5-lipoxygenase">
  <data key="d23">1</data>
</edge>
<edge source="Receptor tyrosine-protein kinase erbB-2" target="Dual specificity protein kinase TTK">
  <data key="d23">1</data>
</edge>
<edge source="Receptor tyrosine-protein kinase erbB-2" target="Tyrosine-protein kinase Lck">
  <data key="d23">2</data>
</edge>
<edge source="Receptor tyrosine-protein kinase erbB-2" target="Serine/threonine-protein kinase ULK2">
  <data key="d23">1</data>
</edge>
<edge source="Receptor tyrosine-protein kinase erbB-2" target="Insulin receptor">
  <data key="d23">1</data>
</edge>
<edge source="Receptor tyrosine-protein kinase erbB-2" target="Mitogen-activated protein kinase kinase kinase 3">
  <data key="d23">1</data>
</edge>
<edge source="Receptor tyrosine-protein kinase erbB-2" target="Myosin light chain kinase family member 4">
  <data key="d23">1</data>
</edge>
<edge source="Receptor tyrosine-protein kinase erbB-2" target="Serine/threonine-protein kinase SIK1">
  <data key="d23">1</data>
</edge>
<edge source="Receptor tyrosine-protein kinase erbB-2" target="Phosphatidylinositol 4-phosphate 3-kinase C2 domain-containing subunit beta">
  <data key="d23">1</data>
</edge>
<edge source="Receptor tyrosine-protein kinase erbB-2" target="Angiopoietin-1 receptor">
  <data key="d23">1</data>
</edge>
<edge source="Receptor tyrosine-protein kinase erbB-2" target="Tyrosine-protein kinase CSK">
  <data key="d23">1</data>
</edge>
<edge source="Receptor tyrosine-protein kinase erbB-2" target="Ribosomal protein S6 kinase alpha-3">
  <data key="d23">1</data>
</edge>
<edge source="Receptor tyrosine-protein kinase erbB-2" target="Proto-oncogene tyrosine-protein kinase ROS">
  <data key="d23">1</data>
</edge>
<edge source="Receptor tyrosine-protein kinase erbB-2" target="Serine/threonine-protein kinase mTOR">
  <data key="d23">1</data>
</edge>
<edge source="Receptor tyrosine-protein kinase erbB-2" target="Myosin-IIIa">
  <data key="d23">1</data>
</edge>
<edge source="Receptor tyrosine-protein kinase erbB-2" target="Phosphatidylinositol 5-phosphate 4-kinase type-2 beta">
  <data key="d23">1</data>
</edge>
<edge source="Receptor tyrosine-protein kinase erbB-2" target="Serine/threonine-protein kinase Chk1">
  <data key="d23">1</data>
</edge>
<edge source="Receptor tyrosine-protein kinase erbB-2" target="Serine/threonine-protein kinase Nek4">
  <data key="d23">1</data>
</edge>
<edge source="Receptor tyrosine-protein kinase erbB-2" target="Serine/threonine-protein kinase RIO1">
  <data key="d23">1</data>
</edge>
<edge source="Receptor tyrosine-protein kinase erbB-2" target="Serine/threonine-protein kinase 3">
  <data key="d23">1</data>
</edge>
<edge source="Receptor tyrosine-protein kinase erbB-2" target="Receptor-interacting serine/threonine-protein kinase 1">
  <data key="d23">1</data>
</edge>
<edge source="Receptor tyrosine-protein kinase erbB-2" target="Death-associated protein kinase 2">
  <data key="d23">1</data>
</edge>
<edge source="Receptor tyrosine-protein kinase erbB-2" target="Tyrosine-protein kinase ZAP-70">
  <data key="d23">1</data>
</edge>
<edge source="Receptor tyrosine-protein kinase erbB-2" target="Calcium/calmodulin-dependent protein kinase type 1">
  <data key="d23">1</data>
</edge>
<edge source="Receptor tyrosine-protein kinase erbB-2" target="Mitogen-activated protein kinase kinase kinase 1">
  <data key="d23">1</data>
</edge>
<edge source="Receptor tyrosine-protein kinase erbB-2" target="Serine/threonine-protein kinase tousled-like 1">
  <data key="d23">1</data>
</edge>
<edge source="Receptor tyrosine-protein kinase erbB-2" target="MAP kinase-interacting serine/threonine-protein kinase 2">
  <data key="d23">1</data>
</edge>
<edge source="Receptor tyrosine-protein kinase erbB-2" target="Serine/threonine-protein kinase PAK 3">
  <data key="d23">1</data>
</edge>
<edge source="Receptor tyrosine-protein kinase erbB-2" target="Dual specificity protein kinase CLK2">
  <data key="d23">1</data>
</edge>
<edge source="Receptor tyrosine-protein kinase erbB-2" target="TRAF2 and NCK-interacting protein kinase">
  <data key="d23">1</data>
</edge>
<edge source="Receptor tyrosine-protein kinase erbB-2" target="Wee1-like protein kinase">
  <data key="d23">1</data>
</edge>
<edge source="Receptor tyrosine-protein kinase erbB-2" target="Myosin light chain kinase 2, skeletal/cardiac muscle">
  <data key="d23">1</data>
</edge>
<edge source="Receptor tyrosine-protein kinase erbB-2" target="Discoidin domain-containing receptor 2">
  <data key="d23">1</data>
</edge>
<edge source="Receptor tyrosine-protein kinase erbB-2" target="Serine/threonine-protein kinase PLK3">
  <data key="d23">1</data>
</edge>
<edge source="Receptor tyrosine-protein kinase erbB-2" target="Ephrin type-B receptor 4">
  <data key="d23">1</data>
</edge>
<edge source="Receptor tyrosine-protein kinase erbB-2" target="Mitogen-activated protein kinase kinase kinase 9">
  <data key="d23">1</data>
</edge>
<edge source="Receptor tyrosine-protein kinase erbB-2" target="Serine/threonine-protein kinase 17B">
  <data key="d23">1</data>
</edge>
<edge source="Receptor tyrosine-protein kinase erbB-2" target="Myosin light chain kinase, smooth muscle">
  <data key="d23">1</data>
</edge>
<edge source="Receptor tyrosine-protein kinase erbB-2" target="Glycogen synthase kinase-3 alpha">
  <data key="d23">1</data>
</edge>
<edge source="Receptor tyrosine-protein kinase erbB-2" target="Fatty-acid amide hydrolase 1">
  <data key="d23">1</data>
</edge>
<edge source="Receptor tyrosine-protein kinase erbB-2" target="Microtubule-associated serine/threonine-protein kinase 1">
  <data key="d23">1</data>
</edge>
<edge source="Receptor tyrosine-protein kinase erbB-2" target="Mitogen-activated protein kinase 13">
  <data key="d23">1</data>
</edge>
<edge source="Receptor tyrosine-protein kinase erbB-2" target="Ankyrin repeat and protein kinase domain-containing protein 1">
  <data key="d23">1</data>
</edge>
<edge source="Receptor tyrosine-protein kinase erbB-2" target="Serine/threonine-protein kinase Nek2">
  <data key="d23">1</data>
</edge>
<edge source="Receptor tyrosine-protein kinase erbB-2" target="Aurora kinase C">
  <data key="d23">1</data>
</edge>
<edge source="Receptor tyrosine-protein kinase erbB-2" target="Serine/threonine-protein kinase DCLK2">
  <data key="d23">1</data>
</edge>
<edge source="Receptor tyrosine-protein kinase erbB-2" target="Rho-associated protein kinase 2">
  <data key="d23">1</data>
</edge>
<edge source="Receptor tyrosine-protein kinase erbB-2" target="eIF-2-alpha kinase GCN2">
  <data key="d23">1</data>
</edge>
<edge source="Receptor tyrosine-protein kinase erbB-2" target="Casein kinase I isoform alpha">
  <data key="d23">1</data>
</edge>
<edge source="Receptor tyrosine-protein kinase erbB-2" target="Kappa-casein">
  <data key="d23">1</data>
</edge>
<edge source="Receptor tyrosine-protein kinase erbB-2" target="Mitogen-activated protein kinase 10">
  <data key="d23">1</data>
</edge>
<edge source="Receptor tyrosine-protein kinase erbB-2" target="Serine/threonine-protein kinase SIK2">
  <data key="d23">1</data>
</edge>
<edge source="Receptor tyrosine-protein kinase erbB-2" target="Mitogen-activated protein kinase 14">
  <data key="d23">1</data>
</edge>
<edge source="Receptor tyrosine-protein kinase erbB-2" target="Mitogen-activated protein kinase kinase kinase 6">
  <data key="d23">1</data>
</edge>
<edge source="Receptor tyrosine-protein kinase erbB-2" target="Serine/threonine-protein kinase ICK">
  <data key="d23">1</data>
</edge>
<edge source="Receptor tyrosine-protein kinase erbB-2" target="Tyrosine-protein kinase Mer">
  <data key="d23">1</data>
</edge>
<edge source="Receptor tyrosine-protein kinase erbB-2" target="LIM domain kinase 1">
  <data key="d23">1</data>
</edge>
<edge source="Receptor tyrosine-protein kinase erbB-2" target="Calcium-dependent protein kinase 1">
  <data key="d23">1</data>
</edge>
<edge source="Receptor tyrosine-protein kinase erbB-2" target="Casein kinase II subunit alpha">
  <data key="d23">1</data>
</edge>
<edge source="Receptor tyrosine-protein kinase erbB-2" target="Phosphatidylinositol 4-kinase beta">
  <data key="d23">1</data>
</edge>
<edge source="Receptor tyrosine-protein kinase erbB-2" target="Serine/threonine-protein kinase Nek11">
  <data key="d23">1</data>
</edge>
<edge source="Receptor tyrosine-protein kinase erbB-2" target="Serine/threonine-protein kinase ULK1">
  <data key="d23">1</data>
</edge>
<edge source="Receptor tyrosine-protein kinase erbB-2" target="ALK tyrosine kinase receptor">
  <data key="d23">1</data>
</edge>
<edge source="Receptor tyrosine-protein kinase erbB-2" target="Cyclin-G-associated kinase">
  <data key="d23">1</data>
</edge>
<edge source="Receptor tyrosine-protein kinase erbB-2" target="Peripheral plasma membrane protein CASK">
  <data key="d23">1</data>
</edge>
<edge source="Receptor tyrosine-protein kinase erbB-2" target="Serine/threonine-protein kinase N1">
  <data key="d23">1</data>
</edge>
<edge source="Receptor tyrosine-protein kinase erbB-2" target="Serine/threonine-protein kinase 17A">
  <data key="d23">1</data>
</edge>
<edge source="Receptor tyrosine-protein kinase erbB-2" target="Protein kinase C delta type">
  <data key="d23">1</data>
</edge>
<edge source="Receptor tyrosine-protein kinase erbB-2" target="Phosphatidylinositol 5-phosphate 4-kinase type-2 gamma">
  <data key="d23">1</data>
</edge>
<edge source="Receptor tyrosine-protein kinase erbB-2" target="5'-AMP-activated protein kinase catalytic subunit alpha-2">
  <data key="d23">1</data>
</edge>
<edge source="Receptor tyrosine-protein kinase erbB-2" target="Serine/threonine-protein kinase PAK 6">
  <data key="d23">1</data>
</edge>
<edge source="Receptor tyrosine-protein kinase erbB-2" target="Ephrin type-B receptor 1">
  <data key="d23">1</data>
</edge>
<edge source="Receptor tyrosine-protein kinase erbB-2" target="Serine/threonine-protein kinase PknB">
  <data key="d23">1</data>
</edge>
<edge source="Receptor tyrosine-protein kinase erbB-2" target="Tyrosine-protein kinase receptor Tie-1">
  <data key="d23">1</data>
</edge>
<edge source="Receptor tyrosine-protein kinase erbB-2" target="Mitogen-activated protein kinase kinase kinase kinase 3">
  <data key="d23">1</data>
</edge>
<edge source="Receptor tyrosine-protein kinase erbB-2" target="NUAK family SNF1-like kinase 2">
  <data key="d23">1</data>
</edge>
<edge source="Receptor tyrosine-protein kinase erbB-2" target="Calcium/calmodulin-dependent protein kinase type II subunit delta">
  <data key="d23">1</data>
</edge>
<edge source="Receptor tyrosine-protein kinase erbB-2" target="Vascular endothelial growth factor receptor 1">
  <data key="d23">1</data>
</edge>
<edge source="Receptor tyrosine-protein kinase erbB-2" target="Proto-oncogene tyrosine-protein kinase receptor Ret">
  <data key="d23">1</data>
</edge>
<edge source="Receptor tyrosine-protein kinase erbB-2" target="UDP-glucuronosyltransferase 1-1">
  <data key="d23">1</data>
</edge>
<edge source="Receptor tyrosine-protein kinase erbB-2" target="Ephrin type-B receptor 2">
  <data key="d23">1</data>
</edge>
<edge source="Receptor tyrosine-protein kinase erbB-2" target="Cyclin-dependent kinase 4">
  <data key="d23">1</data>
</edge>
<edge source="Receptor tyrosine-protein kinase erbB-2" target="Serine/threonine-protein kinase PRP4 homolog">
  <data key="d23">1</data>
</edge>
<edge source="Receptor tyrosine-protein kinase erbB-2" target="Uncharacterized serine/threonine-protein kinase SBK3">
  <data key="d23">1</data>
</edge>
<edge source="Receptor tyrosine-protein kinase erbB-2" target="Calcium/calmodulin-dependent protein kinase type 1D">
  <data key="d23">1</data>
</edge>
<edge source="Receptor tyrosine-protein kinase erbB-2" target="Proto-oncogene tyrosine-protein kinase Src">
  <data key="d23">1</data>
</edge>
<edge source="Receptor tyrosine-protein kinase erbB-2" target="Abelson tyrosine-protein kinase 2">
  <data key="d23">1</data>
</edge>
<edge source="Receptor tyrosine-protein kinase erbB-2" target="Serine/threonine-protein kinase SIK3">
  <data key="d23">1</data>
</edge>
<edge source="Receptor tyrosine-protein kinase erbB-2" target="Serine/threonine-protein kinase Nek3">
  <data key="d23">1</data>
</edge>
<edge source="Receptor tyrosine-protein kinase erbB-2" target="Megakaryocyte-associated tyrosine-protein kinase">
  <data key="d23">1</data>
</edge>
<edge source="Receptor tyrosine-protein kinase erbB-2" target="5'-AMP-activated protein kinase subunit gamma-1">
  <data key="d23">1</data>
</edge>
<edge source="Receptor tyrosine-protein kinase erbB-2" target="Mitogen-activated protein kinase kinase kinase 19">
  <data key="d23">1</data>
</edge>
<edge source="Receptor tyrosine-protein kinase erbB-2" target="NT-3 growth factor receptor">
  <data key="d23">1</data>
</edge>
<edge source="Receptor tyrosine-protein kinase erbB-2" target="MAP kinase-interacting serine/threonine-protein kinase 1">
  <data key="d23">1</data>
</edge>
<edge source="Receptor tyrosine-protein kinase erbB-2" target="Ephrin type-A receptor 6">
  <data key="d23">1</data>
</edge>
<edge source="Receptor tyrosine-protein kinase erbB-2" target="Mitogen-activated protein kinase 9">
  <data key="d23">1</data>
</edge>
<edge source="Receptor tyrosine-protein kinase erbB-2" target="AP2-associated protein kinase 1">
  <data key="d23">1</data>
</edge>
<edge source="Receptor tyrosine-protein kinase erbB-2" target="Mitogen-activated protein kinase kinase kinase kinase 2">
  <data key="d23">1</data>
</edge>
<edge source="Receptor tyrosine-protein kinase erbB-2" target="5'-AMP-activated protein kinase catalytic subunit alpha-1">
  <data key="d23">1</data>
</edge>
<edge source="Receptor tyrosine-protein kinase erbB-2" target="Bone morphogenetic protein receptor type-1B">
  <data key="d23">1</data>
</edge>
<edge source="Receptor tyrosine-protein kinase erbB-2" target="Tyrosine-protein kinase Fes/Fps">
  <data key="d23">1</data>
</edge>
<edge source="Receptor tyrosine-protein kinase erbB-2" target="MAP/microtubule affinity-regulating kinase 4">
  <data key="d23">1</data>
</edge>
<edge source="Receptor tyrosine-protein kinase erbB-2" target="Mitogen-activated protein kinase 15">
  <data key="d23">1</data>
</edge>
<edge source="Receptor tyrosine-protein kinase erbB-2" target="Cyclin-dependent kinase-like 2">
  <data key="d23">1</data>
</edge>
<edge source="Receptor tyrosine-protein kinase erbB-2" target="Vascular endothelial growth factor receptor 2">
  <data key="d23">1</data>
</edge>
<edge source="Receptor tyrosine-protein kinase erbB-2" target="Casein kinase II subunit alpha'">
  <data key="d23">1</data>
</edge>
<edge source="Receptor tyrosine-protein kinase erbB-2" target="Cathepsin L1">
  <data key="d23">1</data>
</edge>
<edge source="Receptor tyrosine-protein kinase erbB-2" target="Dual specificity tyrosine-phosphorylation-regulated kinase 1B">
  <data key="d23">1</data>
</edge>
<edge source="Receptor tyrosine-protein kinase erbB-2" target="TGF-beta receptor type-2">
  <data key="d23">1</data>
</edge>
<edge source="Receptor tyrosine-protein kinase erbB-2" target="Mitogen-activated protein kinase kinase kinase kinase 5">
  <data key="d23">1</data>
</edge>
<edge source="Receptor tyrosine-protein kinase erbB-2" target="Interleukin-1 receptor-associated kinase 3">
  <data key="d23">1</data>
</edge>
<edge source="Receptor tyrosine-protein kinase erbB-2" target="Tyrosine-protein kinase FRK">
  <data key="d23">2</data>
</edge>
<edge source="Receptor tyrosine-protein kinase erbB-2" target="Serine/threonine-protein kinase B-raf">
  <data key="d23">1</data>
</edge>
<edge source="Receptor tyrosine-protein kinase erbB-2" target="Homeodomain-interacting protein kinase 2">
  <data key="d23">1</data>
</edge>
<edge source="Receptor tyrosine-protein kinase erbB-2" target="LIM domain kinase 2">
  <data key="d23">1</data>
</edge>
<edge source="Receptor tyrosine-protein kinase erbB-2" target="Serine/threonine-protein kinase/endoribonuclease IRE1">
  <data key="d23">1</data>
</edge>
<edge source="Receptor tyrosine-protein kinase erbB-2" target="Mitogen-activated protein kinase kinase kinase 11">
  <data key="d23">1</data>
</edge>
<edge source="Receptor tyrosine-protein kinase erbB-2" target="MAP kinase-activated protein kinase 5">
  <data key="d23">1</data>
</edge>
<edge source="Receptor tyrosine-protein kinase erbB-2" target="Receptor-interacting serine/threonine-protein kinase 2">
  <data key="d23">1</data>
</edge>
<edge source="Receptor tyrosine-protein kinase erbB-2" target="Mitogen-activated protein kinase 7">
  <data key="d23">1</data>
</edge>
<edge source="Receptor tyrosine-protein kinase erbB-2" target="Death-associated protein kinase 3">
  <data key="d23">1</data>
</edge>
<edge source="Receptor tyrosine-protein kinase erbB-2" target="Serine/threonine-protein kinase OSR1">
  <data key="d23">1</data>
</edge>
<edge source="Receptor tyrosine-protein kinase erbB-2" target="Ephrin type-A receptor 7">
  <data key="d23">1</data>
</edge>
<edge source="Receptor tyrosine-protein kinase erbB-2" target="Serine/threonine-protein kinase LATS1">
  <data key="d23">1</data>
</edge>
<edge source="Receptor tyrosine-protein kinase erbB-2" target="Dual specificity mitogen-activated protein kinase kinase 6">
  <data key="d23">1</data>
</edge>
<edge source="Receptor tyrosine-protein kinase erbB-2" target="Serine/threonine-protein kinase Sgk3">
  <data key="d23">1</data>
</edge>
<edge source="Receptor tyrosine-protein kinase erbB-2" target="MAP/microtubule affinity-regulating kinase 3">
  <data key="d23">1</data>
</edge>
<edge source="Receptor tyrosine-protein kinase erbB-2" target="Serine/threonine-protein kinase N2">
  <data key="d23">1</data>
</edge>
<edge source="Receptor tyrosine-protein kinase erbB-2" target="Serine/threonine-protein kinase 36">
  <data key="d23">1</data>
</edge>
<edge source="Receptor tyrosine-protein kinase erbB-2" target="Inhibitor of nuclear factor kappa-B kinase subunit epsilon">
  <data key="d23">1</data>
</edge>
<edge source="Receptor tyrosine-protein kinase erbB-2" target="Death-associated protein kinase 1">
  <data key="d23">1</data>
</edge>
<edge source="Receptor tyrosine-protein kinase erbB-2" target="Phosphorylase b kinase gamma catalytic chain, skeletal muscle/heart isoform">
  <data key="d23">1</data>
</edge>
<edge source="Receptor tyrosine-protein kinase erbB-2" target="Tyrosine-protein kinase HCK">
  <data key="d23">1</data>
</edge>
<edge source="Receptor tyrosine-protein kinase erbB-2" target="Fibroblast growth factor receptor 1">
  <data key="d23">1</data>
</edge>
<edge source="Receptor tyrosine-protein kinase erbB-2" target="Dual specificity mitogen-activated protein kinase kinase 3">
  <data key="d23">1</data>
</edge>
<edge source="Receptor tyrosine-protein kinase erbB-2" target="Serine/threonine-protein kinase MRCK gamma">
  <data key="d23">1</data>
</edge>
<edge source="Receptor tyrosine-protein kinase erbB-2" target="Protein kinase C epsilon type">
  <data key="d23">1</data>
</edge>
<edge source="Receptor tyrosine-protein kinase erbB-2" target="Tyrosine-protein kinase Tec">
  <data key="d23">2</data>
</edge>
<edge source="Receptor tyrosine-protein kinase erbB-2" target="Tyrosine-protein kinase Srms">
  <data key="d23">1</data>
</edge>
<edge source="Receptor tyrosine-protein kinase erbB-2" target="Cyclin-dependent kinase 1">
  <data key="d23">1</data>
</edge>
<edge source="Receptor tyrosine-protein kinase erbB-2" target="Tyrosine-protein kinase receptor UFO">
  <data key="d23">1</data>
</edge>
<edge source="Receptor tyrosine-protein kinase erbB-2" target="Activin receptor type-1B">
  <data key="d23">1</data>
</edge>
<edge source="Receptor tyrosine-protein kinase erbB-2" target="Serine/threonine-protein kinase 38">
  <data key="d23">1</data>
</edge>
<edge source="Receptor tyrosine-protein kinase erbB-2" target="Serine/threonine-protein kinase SBK1">
  <data key="d23">1</data>
</edge>
<edge source="Receptor tyrosine-protein kinase erbB-2" target="Serine/threonine-protein kinase D1">
  <data key="d23">1</data>
</edge>
<edge source="Receptor tyrosine-protein kinase erbB-2" target="Serine/threonine-protein kinase 24">
  <data key="d23">1</data>
</edge>
<edge source="Receptor tyrosine-protein kinase erbB-2" target="Cyclin-dependent kinase 17">
  <data key="d23">1</data>
</edge>
<edge source="Receptor tyrosine-protein kinase erbB-2" target="Glycogen synthase kinase-3 beta">
  <data key="d23">1</data>
</edge>
<edge source="Receptor tyrosine-protein kinase erbB-2" target="Serine/threonine-protein kinase tousled-like 2">
  <data key="d23">1</data>
</edge>
<edge source="Receptor tyrosine-protein kinase erbB-2" target="Serine/threonine-protein kinase 38-like">
  <data key="d23">1</data>
</edge>
<edge source="Receptor tyrosine-protein kinase erbB-2" target="Mitogen-activated protein kinase kinase kinase 15">
  <data key="d23">1</data>
</edge>
<edge source="Receptor tyrosine-protein kinase erbB-2" target="3-phosphoinositide-dependent protein kinase 1">
  <data key="d23">1</data>
</edge>
<edge source="Receptor tyrosine-protein kinase erbB-2" target="Receptor-interacting serine/threonine-protein kinase 4">
  <data key="d23">1</data>
</edge>
<edge source="Receptor tyrosine-protein kinase erbB-2" target="Serine/threonine-protein kinase TNNI3K">
  <data key="d23">1</data>
</edge>
<edge source="Receptor tyrosine-protein kinase erbB-2" target="Serine/threonine-protein kinase 33">
  <data key="d23">1</data>
</edge>
<edge source="Receptor tyrosine-protein kinase erbB-2" target="CLIP-associating protein 1">
  <data key="d23">1</data>
</edge>
<edge source="Receptor tyrosine-protein kinase erbB-2" target="Serine/threonine-protein kinase pim-3">
  <data key="d23">1</data>
</edge>
<edge source="Receptor tyrosine-protein kinase erbB-2" target="Serine/threonine-protein kinase NIM1">
  <data key="d23">1</data>
</edge>
<edge source="Receptor tyrosine-protein kinase erbB-2" target="Mitogen-activated protein kinase kinase kinase 13">
  <data key="d23">1</data>
</edge>
<edge source="Receptor tyrosine-protein kinase erbB-2" target="Serine/threonine-protein kinase DCLK3">
  <data key="d23">1</data>
</edge>
<edge source="Receptor tyrosine-protein kinase erbB-2" target="Protein-tyrosine kinase 6">
  <data key="d23">2</data>
</edge>
<edge source="Receptor tyrosine-protein kinase erbB-2" target="Ephrin type-A receptor 4">
  <data key="d23">1</data>
</edge>
<edge source="Receptor tyrosine-protein kinase erbB-2" target="Aurora kinase A">
  <data key="d23">1</data>
</edge>
<edge source="Receptor tyrosine-protein kinase erbB-2" target="Receptor-type tyrosine-protein kinase FLT3">
  <data key="d23">1</data>
</edge>
<edge source="Receptor tyrosine-protein kinase erbB-2" target="Phosphatidylinositol 4-phosphate 3-kinase C2 domain-containing subunit gamma">
  <data key="d23">1</data>
</edge>
<edge source="Receptor tyrosine-protein kinase erbB-2" target="Vesicle monoamine transporter type 2">
  <data key="d23">1</data>
</edge>
<edge source="Receptor tyrosine-protein kinase erbB-2" target="Ephrin type-A receptor 2">
  <data key="d23">1</data>
</edge>
<edge source="Receptor tyrosine-protein kinase erbB-2" target="Cyclin-dependent kinase 15">
  <data key="d23">1</data>
</edge>
<edge source="Receptor tyrosine-protein kinase erbB-2" target="Mitogen-activated protein kinase kinase kinase kinase 4">
  <data key="d23">1</data>
</edge>
<edge source="Receptor tyrosine-protein kinase erbB-2" target="Testis-specific serine/threonine-protein kinase 1">
  <data key="d23">1</data>
</edge>
<edge source="Receptor tyrosine-protein kinase erbB-2" target="Protein-tyrosine kinase 2-beta">
  <data key="d23">1</data>
</edge>
<edge source="Receptor tyrosine-protein kinase erbB-2" target="Ribosomal protein S6 kinase alpha-1">
  <data key="d23">1</data>
</edge>
<edge source="Receptor tyrosine-protein kinase erbB-2" target="Mitogen-activated protein kinase kinase kinase 12">
  <data key="d23">1</data>
</edge>
<edge source="Receptor tyrosine-protein kinase erbB-2" target="STE20-like serine/threonine-protein kinase">
  <data key="d23">1</data>
</edge>
<edge source="Receptor tyrosine-protein kinase erbB-2" target="Aurora kinase B">
  <data key="d23">1</data>
</edge>
<edge source="Receptor tyrosine-protein kinase erbB-2" target="Bone morphogenetic protein receptor type-2">
  <data key="d23">1</data>
</edge>
<edge source="Receptor tyrosine-protein kinase erbB-2" target="Serine/threonine-protein kinase PAK 4">
  <data key="d23">1</data>
</edge>
<edge source="Receptor tyrosine-protein kinase erbB-2" target="Mitogen-activated protein kinase kinase kinase 10">
  <data key="d23">1</data>
</edge>
<edge source="Receptor tyrosine-protein kinase erbB-2" target="Serine/threonine-protein kinase RIO2">
  <data key="d23">1</data>
</edge>
<edge source="Receptor tyrosine-protein kinase erbB-2" target="Vascular endothelial growth factor receptor 3">
  <data key="d23">1</data>
</edge>
<edge source="Receptor tyrosine-protein kinase erbB-4" target="Atypical kinase COQ8B, mitochondrial">
  <data key="d23">1</data>
</edge>
<edge source="Receptor tyrosine-protein kinase erbB-4" target="Cyclin-dependent kinase 16">
  <data key="d23">1</data>
</edge>
<edge source="Receptor tyrosine-protein kinase erbB-4" target="Serine/threonine-protein kinase 26">
  <data key="d23">1</data>
</edge>
<edge source="Receptor tyrosine-protein kinase erbB-4" target="Serine/threonine-protein kinase 10">
  <data key="d23">1</data>
</edge>
<edge source="Receptor tyrosine-protein kinase erbB-4" target="Tyrosine-protein kinase receptor TYRO3">
  <data key="d23">1</data>
</edge>
<edge source="Receptor tyrosine-protein kinase erbB-4" target="Calcium/calmodulin-dependent protein kinase type 1G">
  <data key="d23">1</data>
</edge>
<edge source="Receptor tyrosine-protein kinase erbB-4" target="BMP-2-inducible protein kinase">
  <data key="d23">1</data>
</edge>
<edge source="Receptor tyrosine-protein kinase erbB-4" target="Protein kinase C theta type">
  <data key="d23">1</data>
</edge>
<edge source="Receptor tyrosine-protein kinase erbB-4" target="Dual specificity testis-specific protein kinase 1">
  <data key="d23">1</data>
</edge>
<edge source="Receptor tyrosine-protein kinase erbB-4" target="Calcium/calmodulin-dependent protein kinase type II subunit beta">
  <data key="d23">1</data>
</edge>
<edge source="Receptor tyrosine-protein kinase erbB-4" target="Serine/threonine-protein kinase Nek9">
  <data key="d23">1</data>
</edge>
<edge source="Receptor tyrosine-protein kinase erbB-4" target="Fibroblast growth factor receptor 3">
  <data key="d23">1</data>
</edge>
<edge source="Receptor tyrosine-protein kinase erbB-4" target="Ephrin type-A receptor 3">
  <data key="d23">1</data>
</edge>
<edge source="Receptor tyrosine-protein kinase erbB-4" target="Serine/threonine-protein kinase TBK1">
  <data key="d23">1</data>
</edge>
<edge source="Receptor tyrosine-protein kinase erbB-4" target="Equilibrative nucleoside transporter 1">
  <data key="d23">1</data>
</edge>
<edge source="Receptor tyrosine-protein kinase erbB-4" target="Ribosomal protein S6 kinase alpha-6">
  <data key="d23">1</data>
</edge>
<edge source="Receptor tyrosine-protein kinase erbB-4" target="Interleukin-1 receptor-associated kinase 1">
  <data key="d23">1</data>
</edge>
<edge source="Receptor tyrosine-protein kinase erbB-4" target="Serine/threonine-protein kinase DCLK1">
  <data key="d23">1</data>
</edge>
<edge source="Receptor tyrosine-protein kinase erbB-4" target="Serine/threonine-protein kinase PAK 1">
  <data key="d23">1</data>
</edge>
<edge source="Receptor tyrosine-protein kinase erbB-4" target="Dual specificity tyrosine-phosphorylation-regulated kinase 1A">
  <data key="d23">1</data>
</edge>
<edge source="Receptor tyrosine-protein kinase erbB-4" target="Insulin receptor-related protein">
  <data key="d23">1</data>
</edge>
<edge source="Receptor tyrosine-protein kinase erbB-4" target="Inhibitor of nuclear factor kappa-B kinase subunit beta">
  <data key="d23">1</data>
</edge>
<edge source="Receptor tyrosine-protein kinase erbB-4" target="Serine/threonine-protein kinase TAO2">
  <data key="d23">1</data>
</edge>
<edge source="Receptor tyrosine-protein kinase erbB-4" target="Leukocyte tyrosine kinase receptor">
  <data key="d23">1</data>
</edge>
<edge source="Receptor tyrosine-protein kinase erbB-4" target="Tyrosine-protein kinase SYK">
  <data key="d23">1</data>
</edge>
<edge source="Receptor tyrosine-protein kinase erbB-4" target="NUAK family SNF1-like kinase 1">
  <data key="d23">1</data>
</edge>
<edge source="Receptor tyrosine-protein kinase erbB-4" target="Calcium/calmodulin-dependent protein kinase type II subunit gamma">
  <data key="d23">1</data>
</edge>
<edge source="Receptor tyrosine-protein kinase erbB-4" target="Ephrin type-A receptor 5">
  <data key="d23">1</data>
</edge>
<edge source="Receptor tyrosine-protein kinase erbB-4" target="Adenosine receptor A3">
  <data key="d23">1</data>
</edge>
<edge source="Receptor tyrosine-protein kinase erbB-4" target="Serine/threonine-protein kinase 32A">
  <data key="d23">1</data>
</edge>
<edge source="Receptor tyrosine-protein kinase erbB-4" target="Interferon-induced, double-stranded RNA-activated protein kinase">
  <data key="d23">1</data>
</edge>
<edge source="Receptor tyrosine-protein kinase erbB-4" target="Activin receptor type-1">
  <data key="d23">1</data>
</edge>
<edge source="Receptor tyrosine-protein kinase erbB-4" target="Serine/threonine-protein kinase Nek1">
  <data key="d23">1</data>
</edge>
<edge source="Receptor tyrosine-protein kinase erbB-4" target="Serine/threonine-protein kinase Chk2">
  <data key="d23">1</data>
</edge>
<edge source="Receptor tyrosine-protein kinase erbB-4" target="Serine/threonine-protein kinase PAK 5">
  <data key="d23">1</data>
</edge>
<edge source="Receptor tyrosine-protein kinase erbB-4" target="Tyrosine-protein kinase ITK/TSK">
  <data key="d23">2</data>
</edge>
<edge source="Receptor tyrosine-protein kinase erbB-4" target="Serine/threonine-protein kinase TAO1">
  <data key="d23">1</data>
</edge>
<edge source="Receptor tyrosine-protein kinase erbB-4" target="cAMP-dependent protein kinase catalytic subunit alpha">
  <data key="d23">1</data>
</edge>
<edge source="Receptor tyrosine-protein kinase erbB-4" target="Serine/threonine-protein kinase PLK4">
  <data key="d23">1</data>
</edge>
<edge source="Receptor tyrosine-protein kinase erbB-4" target="Mitogen-activated protein kinase kinase kinase kinase 1">
  <data key="d23">1</data>
</edge>
<edge source="Receptor tyrosine-protein kinase erbB-4" target="Cytoplasmic tyrosine-protein kinase BMX">
  <data key="d23">2</data>
</edge>
<edge source="Receptor tyrosine-protein kinase erbB-4" target="Mitogen-activated protein kinase kinase kinase MLT">
  <data key="d23">1</data>
</edge>
<edge source="Receptor tyrosine-protein kinase erbB-4" target="Mitogen-activated protein kinase kinase kinase 2">
  <data key="d23">1</data>
</edge>
<edge source="Receptor tyrosine-protein kinase erbB-4" target="Calcium/calmodulin-dependent protein kinase kinase 2">
  <data key="d23">1</data>
</edge>
<edge source="Receptor tyrosine-protein kinase erbB-4" target="Dual specificity mitogen-activated protein kinase kinase 2">
  <data key="d23">1</data>
</edge>
<edge source="Receptor tyrosine-protein kinase erbB-4" target="cAMP-dependent protein kinase catalytic subunit beta">
  <data key="d23">1</data>
</edge>
<edge source="Receptor tyrosine-protein kinase erbB-4" target="cGMP-dependent protein kinase 2">
  <data key="d23">1</data>
</edge>
<edge source="Receptor tyrosine-protein kinase erbB-4" target="Leucine-rich repeat serine/threonine-protein kinase 2">
  <data key="d23">1</data>
</edge>
<edge source="Receptor tyrosine-protein kinase erbB-4" target="Serine/threonine-protein kinase Nek5">
  <data key="d23">1</data>
</edge>
<edge source="Receptor tyrosine-protein kinase erbB-4" target="Citron Rho-interacting kinase">
  <data key="d23">1</data>
</edge>
<edge source="Receptor tyrosine-protein kinase erbB-4" target="5'-AMP-activated protein kinase subunit beta-1">
  <data key="d23">1</data>
</edge>
<edge source="Receptor tyrosine-protein kinase erbB-4" target="Protein kinase C gamma type">
  <data key="d23">1</data>
</edge>
<edge source="Receptor tyrosine-protein kinase erbB-4" target="Dual specificity protein kinase CLK1">
  <data key="d23">1</data>
</edge>
<edge source="Receptor tyrosine-protein kinase erbB-4" target="Cyclin-dependent kinase-like 1">
  <data key="d23">1</data>
</edge>
<edge source="Receptor tyrosine-protein kinase erbB-4" target="Cathepsin S">
  <data key="d23">1</data>
</edge>
<edge source="Receptor tyrosine-protein kinase erbB-4" target="Calcium/calmodulin-dependent protein kinase type II subunit alpha">
  <data key="d23">1</data>
</edge>
<edge source="Receptor tyrosine-protein kinase erbB-4" target="Ephrin type-A receptor 1">
  <data key="d23">1</data>
</edge>
<edge source="Receptor tyrosine-protein kinase erbB-4" target="Dual specificity protein kinase CLK4">
  <data key="d23">1</data>
</edge>
<edge source="Receptor tyrosine-protein kinase erbB-4" target="Serine/threonine-protein kinase ULK3">
  <data key="d23">1</data>
</edge>
<edge source="Receptor tyrosine-protein kinase erbB-4" target="Ephrin type-A receptor 8">
  <data key="d23">1</data>
</edge>
<edge source="Receptor tyrosine-protein kinase erbB-4" target="Interleukin-1 receptor-associated kinase 4">
  <data key="d23">1</data>
</edge>
<edge source="Receptor tyrosine-protein kinase erbB-4" target="Tyrosine-protein kinase Fyn">
  <data key="d23">1</data>
</edge>
<edge source="Receptor tyrosine-protein kinase erbB-4" target="5'-AMP-activated protein kinase subunit gamma-2">
  <data key="d23">1</data>
</edge>
<edge source="Receptor tyrosine-protein kinase erbB-4" target="Muscle, skeletal receptor tyrosine-protein kinase">
  <data key="d23">1</data>
</edge>
<edge source="Receptor tyrosine-protein kinase erbB-4" target="Membrane-associated tyrosine- and threonine-specific cdc2-inhibitory kinase">
  <data key="d23">1</data>
</edge>
<edge source="Receptor tyrosine-protein kinase erbB-4" target="5'-AMP-activated protein kinase subunit gamma-3">
  <data key="d23">1</data>
</edge>
<edge source="Receptor tyrosine-protein kinase erbB-4" target="Phosphatidylinositol 4,5-bisphosphate 3-kinase catalytic subunit gamma isoform">
  <data key="d23">1</data>
</edge>
<edge source="Receptor tyrosine-protein kinase erbB-4" target="Tyrosine-protein kinase Yes">
  <data key="d23">1</data>
</edge>
<edge source="Receptor tyrosine-protein kinase erbB-4" target="Tyrosine-protein kinase Fgr">
  <data key="d23">2</data>
</edge>
<edge source="Receptor tyrosine-protein kinase erbB-4" target="SNF-related serine/threonine-protein kinase">
  <data key="d23">1</data>
</edge>
<edge source="Receptor tyrosine-protein kinase erbB-4" target="RAF proto-oncogene serine/threonine-protein kinase">
  <data key="d23">1</data>
</edge>
<edge source="Receptor tyrosine-protein kinase erbB-4" target="Homeodomain-interacting protein kinase 3">
  <data key="d23">1</data>
</edge>
<edge source="Receptor tyrosine-protein kinase erbB-4" target="Serine/threonine-protein kinase TAO3">
  <data key="d23">1</data>
</edge>
<edge source="Receptor tyrosine-protein kinase erbB-4" target="Macrophage-stimulating protein receptor">
  <data key="d23">1</data>
</edge>
<edge source="Receptor tyrosine-protein kinase erbB-4" target="Dual specificity protein kinase CLK3">
  <data key="d23">1</data>
</edge>
<edge source="Receptor tyrosine-protein kinase erbB-4" target="Serine/threonine-protein kinase MARK2">
  <data key="d23">1</data>
</edge>
<edge source="Receptor tyrosine-protein kinase erbB-4" target="Hepatocyte growth factor receptor">
  <data key="d23">1</data>
</edge>
<edge source="Receptor tyrosine-protein kinase erbB-4" target="Eukaryotic translation initiation factor 2-alpha kinase 1">
  <data key="d23">1</data>
</edge>
<edge source="Receptor tyrosine-protein kinase erbB-4" target="Calcium/calmodulin-dependent protein kinase kinase 1">
  <data key="d23">1</data>
</edge>
<edge source="Receptor tyrosine-protein kinase erbB-4" target="Serine/threonine-protein kinase PLK1">
  <data key="d23">1</data>
</edge>
<edge source="Receptor tyrosine-protein kinase erbB-4" target="TGF-beta receptor type-1">
  <data key="d23">1</data>
</edge>
<edge source="Receptor tyrosine-protein kinase erbB-4" target="STE20/SPS1-related proline-alanine-rich protein kinase">
  <data key="d23">1</data>
</edge>
<edge source="Receptor tyrosine-protein kinase erbB-4" target="Tyrosine-protein kinase Lyn">
  <data key="d23">1</data>
</edge>
<edge source="Receptor tyrosine-protein kinase erbB-4" target="BDNF/NT-3 growth factors receptor">
  <data key="d23">1</data>
</edge>
<edge source="Receptor tyrosine-protein kinase erbB-4" target="Tyrosine-protein kinase TXK">
  <data key="d23">2</data>
</edge>
<edge source="Receptor tyrosine-protein kinase erbB-4" target="5'-AMP-activated protein kinase subunit beta-2">
  <data key="d23">1</data>
</edge>
<edge source="Receptor tyrosine-protein kinase erbB-4" target="Atypical kinase COQ8A, mitochondrial">
  <data key="d23">1</data>
</edge>
<edge source="Receptor tyrosine-protein kinase erbB-4" target="Dual specificity mitogen-activated protein kinase kinase 5">
  <data key="d23">1</data>
</edge>
<edge source="Receptor tyrosine-protein kinase erbB-4" target="Mitogen-activated protein kinase kinase kinase 4">
  <data key="d23">1</data>
</edge>
<edge source="Receptor tyrosine-protein kinase erbB-4" target="Mitogen-activated protein kinase 4">
  <data key="d23">1</data>
</edge>
<edge source="Receptor tyrosine-protein kinase erbB-4" target="Maternal embryonic leucine zipper kinase">
  <data key="d23">1</data>
</edge>
<edge source="Receptor tyrosine-protein kinase erbB-4" target="Misshapen-like kinase 1">
  <data key="d23">1</data>
</edge>
<edge source="Receptor tyrosine-protein kinase erbB-4" target="Protein kinase C iota type">
  <data key="d23">1</data>
</edge>
<edge source="Receptor tyrosine-protein kinase erbB-4" target="Serine/threonine-protein kinase PLK2">
  <data key="d23">1</data>
</edge>
<edge source="Receptor tyrosine-protein kinase erbB-4" target="Tyrosine-protein kinase Blk">
  <data key="d23">2</data>
</edge>
<edge source="Receptor tyrosine-protein kinase erbB-4" target="Serine/threonine-protein kinase MARK1">
  <data key="d23">1</data>
</edge>
<edge source="Receptor tyrosine-protein kinase erbB-4" target="Serine/threonine-protein kinase pim-1">
  <data key="d23">1</data>
</edge>
<edge source="Receptor tyrosine-protein kinase erbB-4" target="Focal adhesion kinase 1">
  <data key="d23">1</data>
</edge>
<edge source="Receptor tyrosine-protein kinase erbB-4" target="Serine/threonine-protein kinase 16">
  <data key="d23">1</data>
</edge>
<edge source="Receptor tyrosine-protein kinase erbB-4" target="Serine/threonine-protein kinase RIO3">
  <data key="d23">1</data>
</edge>
<edge source="Receptor tyrosine-protein kinase erbB-4" target="Fibroblast growth factor receptor 2">
  <data key="d23">1</data>
</edge>
<edge source="Receptor tyrosine-protein kinase erbB-4" target="Non-receptor tyrosine-protein kinase TNK1">
  <data key="d23">1</data>
</edge>
<edge source="Receptor tyrosine-protein kinase erbB-4" target="Ephrin type-B receptor 6">
  <data key="d23">1</data>
</edge>
<edge source="Receptor tyrosine-protein kinase erbB-4" target="Tyrosine-protein kinase Fer">
  <data key="d23">1</data>
</edge>
<edge source="Receptor tyrosine-protein kinase erbB-4" target="Myosin light chain kinase 3">
  <data key="d23">1</data>
</edge>
<edge source="Receptor tyrosine-protein kinase erbB-4" target="Serine/threonine-protein kinase 35">
  <data key="d23">1</data>
</edge>
<edge source="Receptor tyrosine-protein kinase erbB-4" target="Phosphatidylinositol 4,5-bisphosphate 3-kinase catalytic subunit delta isoform">
  <data key="d23">1</data>
</edge>
<edge source="Receptor tyrosine-protein kinase erbB-4" target="Activated CDC42 kinase 1">
  <data key="d23">1</data>
</edge>
<edge source="Receptor tyrosine-protein kinase erbB-4" target="Serine/threonine-protein kinase PAK 2">
  <data key="d23">1</data>
</edge>
<edge source="Receptor tyrosine-protein kinase erbB-4" target="Arachidonate 5-lipoxygenase">
  <data key="d23">1</data>
</edge>
<edge source="Receptor tyrosine-protein kinase erbB-4" target="Dual specificity protein kinase TTK">
  <data key="d23">1</data>
</edge>
<edge source="Receptor tyrosine-protein kinase erbB-4" target="Tyrosine-protein kinase Lck">
  <data key="d23">2</data>
</edge>
<edge source="Receptor tyrosine-protein kinase erbB-4" target="Serine/threonine-protein kinase ULK2">
  <data key="d23">1</data>
</edge>
<edge source="Receptor tyrosine-protein kinase erbB-4" target="Insulin receptor">
  <data key="d23">1</data>
</edge>
<edge source="Receptor tyrosine-protein kinase erbB-4" target="Mitogen-activated protein kinase kinase kinase 3">
  <data key="d23">1</data>
</edge>
<edge source="Receptor tyrosine-protein kinase erbB-4" target="Myosin light chain kinase family member 4">
  <data key="d23">1</data>
</edge>
<edge source="Receptor tyrosine-protein kinase erbB-4" target="Serine/threonine-protein kinase SIK1">
  <data key="d23">1</data>
</edge>
<edge source="Receptor tyrosine-protein kinase erbB-4" target="Phosphatidylinositol 4-phosphate 3-kinase C2 domain-containing subunit beta">
  <data key="d23">1</data>
</edge>
<edge source="Receptor tyrosine-protein kinase erbB-4" target="Angiopoietin-1 receptor">
  <data key="d23">1</data>
</edge>
<edge source="Receptor tyrosine-protein kinase erbB-4" target="Tyrosine-protein kinase CSK">
  <data key="d23">1</data>
</edge>
<edge source="Receptor tyrosine-protein kinase erbB-4" target="Ribosomal protein S6 kinase alpha-3">
  <data key="d23">1</data>
</edge>
<edge source="Receptor tyrosine-protein kinase erbB-4" target="Proto-oncogene tyrosine-protein kinase ROS">
  <data key="d23">1</data>
</edge>
<edge source="Receptor tyrosine-protein kinase erbB-4" target="Serine/threonine-protein kinase mTOR">
  <data key="d23">1</data>
</edge>
<edge source="Receptor tyrosine-protein kinase erbB-4" target="Myosin-IIIa">
  <data key="d23">1</data>
</edge>
<edge source="Receptor tyrosine-protein kinase erbB-4" target="Phosphatidylinositol 5-phosphate 4-kinase type-2 beta">
  <data key="d23">1</data>
</edge>
<edge source="Receptor tyrosine-protein kinase erbB-4" target="Serine/threonine-protein kinase Chk1">
  <data key="d23">1</data>
</edge>
<edge source="Receptor tyrosine-protein kinase erbB-4" target="Serine/threonine-protein kinase Nek4">
  <data key="d23">1</data>
</edge>
<edge source="Receptor tyrosine-protein kinase erbB-4" target="Serine/threonine-protein kinase RIO1">
  <data key="d23">1</data>
</edge>
<edge source="Receptor tyrosine-protein kinase erbB-4" target="Serine/threonine-protein kinase 3">
  <data key="d23">1</data>
</edge>
<edge source="Receptor tyrosine-protein kinase erbB-4" target="Receptor-interacting serine/threonine-protein kinase 1">
  <data key="d23">1</data>
</edge>
<edge source="Receptor tyrosine-protein kinase erbB-4" target="Death-associated protein kinase 2">
  <data key="d23">1</data>
</edge>
<edge source="Receptor tyrosine-protein kinase erbB-4" target="Tyrosine-protein kinase ZAP-70">
  <data key="d23">1</data>
</edge>
<edge source="Receptor tyrosine-protein kinase erbB-4" target="Calcium/calmodulin-dependent protein kinase type 1">
  <data key="d23">1</data>
</edge>
<edge source="Receptor tyrosine-protein kinase erbB-4" target="Mitogen-activated protein kinase kinase kinase 1">
  <data key="d23">1</data>
</edge>
<edge source="Receptor tyrosine-protein kinase erbB-4" target="Serine/threonine-protein kinase tousled-like 1">
  <data key="d23">1</data>
</edge>
<edge source="Receptor tyrosine-protein kinase erbB-4" target="MAP kinase-interacting serine/threonine-protein kinase 2">
  <data key="d23">1</data>
</edge>
<edge source="Receptor tyrosine-protein kinase erbB-4" target="Serine/threonine-protein kinase PAK 3">
  <data key="d23">1</data>
</edge>
<edge source="Receptor tyrosine-protein kinase erbB-4" target="Dual specificity protein kinase CLK2">
  <data key="d23">1</data>
</edge>
<edge source="Receptor tyrosine-protein kinase erbB-4" target="TRAF2 and NCK-interacting protein kinase">
  <data key="d23">1</data>
</edge>
<edge source="Receptor tyrosine-protein kinase erbB-4" target="Wee1-like protein kinase">
  <data key="d23">1</data>
</edge>
<edge source="Receptor tyrosine-protein kinase erbB-4" target="Myosin light chain kinase 2, skeletal/cardiac muscle">
  <data key="d23">1</data>
</edge>
<edge source="Receptor tyrosine-protein kinase erbB-4" target="Discoidin domain-containing receptor 2">
  <data key="d23">1</data>
</edge>
<edge source="Receptor tyrosine-protein kinase erbB-4" target="Serine/threonine-protein kinase PLK3">
  <data key="d23">1</data>
</edge>
<edge source="Receptor tyrosine-protein kinase erbB-4" target="Ephrin type-B receptor 4">
  <data key="d23">1</data>
</edge>
<edge source="Receptor tyrosine-protein kinase erbB-4" target="Mitogen-activated protein kinase kinase kinase 9">
  <data key="d23">1</data>
</edge>
<edge source="Receptor tyrosine-protein kinase erbB-4" target="Serine/threonine-protein kinase 17B">
  <data key="d23">1</data>
</edge>
<edge source="Receptor tyrosine-protein kinase erbB-4" target="Myosin light chain kinase, smooth muscle">
  <data key="d23">1</data>
</edge>
<edge source="Receptor tyrosine-protein kinase erbB-4" target="Glycogen synthase kinase-3 alpha">
  <data key="d23">1</data>
</edge>
<edge source="Receptor tyrosine-protein kinase erbB-4" target="Fatty-acid amide hydrolase 1">
  <data key="d23">1</data>
</edge>
<edge source="Receptor tyrosine-protein kinase erbB-4" target="Microtubule-associated serine/threonine-protein kinase 1">
  <data key="d23">1</data>
</edge>
<edge source="Receptor tyrosine-protein kinase erbB-4" target="Mitogen-activated protein kinase 13">
  <data key="d23">1</data>
</edge>
<edge source="Receptor tyrosine-protein kinase erbB-4" target="Ankyrin repeat and protein kinase domain-containing protein 1">
  <data key="d23">1</data>
</edge>
<edge source="Receptor tyrosine-protein kinase erbB-4" target="Serine/threonine-protein kinase Nek2">
  <data key="d23">1</data>
</edge>
<edge source="Receptor tyrosine-protein kinase erbB-4" target="Aurora kinase C">
  <data key="d23">1</data>
</edge>
<edge source="Receptor tyrosine-protein kinase erbB-4" target="Serine/threonine-protein kinase DCLK2">
  <data key="d23">1</data>
</edge>
<edge source="Receptor tyrosine-protein kinase erbB-4" target="Rho-associated protein kinase 2">
  <data key="d23">1</data>
</edge>
<edge source="Receptor tyrosine-protein kinase erbB-4" target="eIF-2-alpha kinase GCN2">
  <data key="d23">1</data>
</edge>
<edge source="Receptor tyrosine-protein kinase erbB-4" target="Casein kinase I isoform alpha">
  <data key="d23">1</data>
</edge>
<edge source="Receptor tyrosine-protein kinase erbB-4" target="Kappa-casein">
  <data key="d23">1</data>
</edge>
<edge source="Receptor tyrosine-protein kinase erbB-4" target="Mitogen-activated protein kinase 10">
  <data key="d23">1</data>
</edge>
<edge source="Receptor tyrosine-protein kinase erbB-4" target="Serine/threonine-protein kinase SIK2">
  <data key="d23">1</data>
</edge>
<edge source="Receptor tyrosine-protein kinase erbB-4" target="Mitogen-activated protein kinase 14">
  <data key="d23">1</data>
</edge>
<edge source="Receptor tyrosine-protein kinase erbB-4" target="Mitogen-activated protein kinase kinase kinase 6">
  <data key="d23">1</data>
</edge>
<edge source="Receptor tyrosine-protein kinase erbB-4" target="Serine/threonine-protein kinase ICK">
  <data key="d23">1</data>
</edge>
<edge source="Receptor tyrosine-protein kinase erbB-4" target="Tyrosine-protein kinase Mer">
  <data key="d23">1</data>
</edge>
<edge source="Receptor tyrosine-protein kinase erbB-4" target="LIM domain kinase 1">
  <data key="d23">1</data>
</edge>
<edge source="Receptor tyrosine-protein kinase erbB-4" target="Calcium-dependent protein kinase 1">
  <data key="d23">1</data>
</edge>
<edge source="Receptor tyrosine-protein kinase erbB-4" target="Casein kinase II subunit alpha">
  <data key="d23">1</data>
</edge>
<edge source="Receptor tyrosine-protein kinase erbB-4" target="Phosphatidylinositol 4-kinase beta">
  <data key="d23">1</data>
</edge>
<edge source="Receptor tyrosine-protein kinase erbB-4" target="Serine/threonine-protein kinase Nek11">
  <data key="d23">1</data>
</edge>
<edge source="Receptor tyrosine-protein kinase erbB-4" target="Serine/threonine-protein kinase ULK1">
  <data key="d23">1</data>
</edge>
<edge source="Receptor tyrosine-protein kinase erbB-4" target="ALK tyrosine kinase receptor">
  <data key="d23">1</data>
</edge>
<edge source="Receptor tyrosine-protein kinase erbB-4" target="Cyclin-G-associated kinase">
  <data key="d23">1</data>
</edge>
<edge source="Receptor tyrosine-protein kinase erbB-4" target="Peripheral plasma membrane protein CASK">
  <data key="d23">1</data>
</edge>
<edge source="Receptor tyrosine-protein kinase erbB-4" target="Serine/threonine-protein kinase N1">
  <data key="d23">1</data>
</edge>
<edge source="Receptor tyrosine-protein kinase erbB-4" target="Serine/threonine-protein kinase 17A">
  <data key="d23">1</data>
</edge>
<edge source="Receptor tyrosine-protein kinase erbB-4" target="Protein kinase C delta type">
  <data key="d23">1</data>
</edge>
<edge source="Receptor tyrosine-protein kinase erbB-4" target="Phosphatidylinositol 5-phosphate 4-kinase type-2 gamma">
  <data key="d23">1</data>
</edge>
<edge source="Receptor tyrosine-protein kinase erbB-4" target="5'-AMP-activated protein kinase catalytic subunit alpha-2">
  <data key="d23">1</data>
</edge>
<edge source="Receptor tyrosine-protein kinase erbB-4" target="Serine/threonine-protein kinase PAK 6">
  <data key="d23">1</data>
</edge>
<edge source="Receptor tyrosine-protein kinase erbB-4" target="Ephrin type-B receptor 1">
  <data key="d23">1</data>
</edge>
<edge source="Receptor tyrosine-protein kinase erbB-4" target="Serine/threonine-protein kinase PknB">
  <data key="d23">1</data>
</edge>
<edge source="Receptor tyrosine-protein kinase erbB-4" target="Tyrosine-protein kinase receptor Tie-1">
  <data key="d23">1</data>
</edge>
<edge source="Receptor tyrosine-protein kinase erbB-4" target="Mitogen-activated protein kinase kinase kinase kinase 3">
  <data key="d23">1</data>
</edge>
<edge source="Receptor tyrosine-protein kinase erbB-4" target="NUAK family SNF1-like kinase 2">
  <data key="d23">1</data>
</edge>
<edge source="Receptor tyrosine-protein kinase erbB-4" target="Calcium/calmodulin-dependent protein kinase type II subunit delta">
  <data key="d23">1</data>
</edge>
<edge source="Receptor tyrosine-protein kinase erbB-4" target="Vascular endothelial growth factor receptor 1">
  <data key="d23">1</data>
</edge>
<edge source="Receptor tyrosine-protein kinase erbB-4" target="Proto-oncogene tyrosine-protein kinase receptor Ret">
  <data key="d23">1</data>
</edge>
<edge source="Receptor tyrosine-protein kinase erbB-4" target="UDP-glucuronosyltransferase 1-1">
  <data key="d23">1</data>
</edge>
<edge source="Receptor tyrosine-protein kinase erbB-4" target="Ephrin type-B receptor 2">
  <data key="d23">1</data>
</edge>
<edge source="Receptor tyrosine-protein kinase erbB-4" target="Cyclin-dependent kinase 4">
  <data key="d23">1</data>
</edge>
<edge source="Receptor tyrosine-protein kinase erbB-4" target="Serine/threonine-protein kinase PRP4 homolog">
  <data key="d23">1</data>
</edge>
<edge source="Receptor tyrosine-protein kinase erbB-4" target="Uncharacterized serine/threonine-protein kinase SBK3">
  <data key="d23">1</data>
</edge>
<edge source="Receptor tyrosine-protein kinase erbB-4" target="Calcium/calmodulin-dependent protein kinase type 1D">
  <data key="d23">1</data>
</edge>
<edge source="Receptor tyrosine-protein kinase erbB-4" target="Proto-oncogene tyrosine-protein kinase Src">
  <data key="d23">1</data>
</edge>
<edge source="Receptor tyrosine-protein kinase erbB-4" target="Abelson tyrosine-protein kinase 2">
  <data key="d23">1</data>
</edge>
<edge source="Receptor tyrosine-protein kinase erbB-4" target="Serine/threonine-protein kinase SIK3">
  <data key="d23">1</data>
</edge>
<edge source="Receptor tyrosine-protein kinase erbB-4" target="Serine/threonine-protein kinase Nek3">
  <data key="d23">1</data>
</edge>
<edge source="Receptor tyrosine-protein kinase erbB-4" target="Megakaryocyte-associated tyrosine-protein kinase">
  <data key="d23">1</data>
</edge>
<edge source="Receptor tyrosine-protein kinase erbB-4" target="5'-AMP-activated protein kinase subunit gamma-1">
  <data key="d23">1</data>
</edge>
<edge source="Receptor tyrosine-protein kinase erbB-4" target="Mitogen-activated protein kinase kinase kinase 19">
  <data key="d23">1</data>
</edge>
<edge source="Receptor tyrosine-protein kinase erbB-4" target="NT-3 growth factor receptor">
  <data key="d23">1</data>
</edge>
<edge source="Receptor tyrosine-protein kinase erbB-4" target="MAP kinase-interacting serine/threonine-protein kinase 1">
  <data key="d23">1</data>
</edge>
<edge source="Receptor tyrosine-protein kinase erbB-4" target="Ephrin type-A receptor 6">
  <data key="d23">1</data>
</edge>
<edge source="Receptor tyrosine-protein kinase erbB-4" target="Mitogen-activated protein kinase 9">
  <data key="d23">1</data>
</edge>
<edge source="Receptor tyrosine-protein kinase erbB-4" target="AP2-associated protein kinase 1">
  <data key="d23">1</data>
</edge>
<edge source="Receptor tyrosine-protein kinase erbB-4" target="Mitogen-activated protein kinase kinase kinase kinase 2">
  <data key="d23">1</data>
</edge>
<edge source="Receptor tyrosine-protein kinase erbB-4" target="5'-AMP-activated protein kinase catalytic subunit alpha-1">
  <data key="d23">1</data>
</edge>
<edge source="Receptor tyrosine-protein kinase erbB-4" target="Bone morphogenetic protein receptor type-1B">
  <data key="d23">1</data>
</edge>
<edge source="Receptor tyrosine-protein kinase erbB-4" target="Tyrosine-protein kinase Fes/Fps">
  <data key="d23">1</data>
</edge>
<edge source="Receptor tyrosine-protein kinase erbB-4" target="MAP/microtubule affinity-regulating kinase 4">
  <data key="d23">1</data>
</edge>
<edge source="Receptor tyrosine-protein kinase erbB-4" target="Mitogen-activated protein kinase 15">
  <data key="d23">1</data>
</edge>
<edge source="Receptor tyrosine-protein kinase erbB-4" target="Cyclin-dependent kinase-like 2">
  <data key="d23">1</data>
</edge>
<edge source="Receptor tyrosine-protein kinase erbB-4" target="Vascular endothelial growth factor receptor 2">
  <data key="d23">1</data>
</edge>
<edge source="Receptor tyrosine-protein kinase erbB-4" target="Casein kinase II subunit alpha'">
  <data key="d23">1</data>
</edge>
<edge source="Receptor tyrosine-protein kinase erbB-4" target="Cathepsin L1">
  <data key="d23">1</data>
</edge>
<edge source="Receptor tyrosine-protein kinase erbB-4" target="Dual specificity tyrosine-phosphorylation-regulated kinase 1B">
  <data key="d23">1</data>
</edge>
<edge source="Receptor tyrosine-protein kinase erbB-4" target="TGF-beta receptor type-2">
  <data key="d23">1</data>
</edge>
<edge source="Receptor tyrosine-protein kinase erbB-4" target="Mitogen-activated protein kinase kinase kinase kinase 5">
  <data key="d23">1</data>
</edge>
<edge source="Receptor tyrosine-protein kinase erbB-4" target="Interleukin-1 receptor-associated kinase 3">
  <data key="d23">1</data>
</edge>
<edge source="Receptor tyrosine-protein kinase erbB-4" target="Tyrosine-protein kinase FRK">
  <data key="d23">2</data>
</edge>
<edge source="Receptor tyrosine-protein kinase erbB-4" target="Serine/threonine-protein kinase B-raf">
  <data key="d23">1</data>
</edge>
<edge source="Receptor tyrosine-protein kinase erbB-4" target="Homeodomain-interacting protein kinase 2">
  <data key="d23">1</data>
</edge>
<edge source="Receptor tyrosine-protein kinase erbB-4" target="LIM domain kinase 2">
  <data key="d23">1</data>
</edge>
<edge source="Receptor tyrosine-protein kinase erbB-4" target="Serine/threonine-protein kinase/endoribonuclease IRE1">
  <data key="d23">1</data>
</edge>
<edge source="Receptor tyrosine-protein kinase erbB-4" target="Mitogen-activated protein kinase kinase kinase 11">
  <data key="d23">1</data>
</edge>
<edge source="Receptor tyrosine-protein kinase erbB-4" target="MAP kinase-activated protein kinase 5">
  <data key="d23">1</data>
</edge>
<edge source="Receptor tyrosine-protein kinase erbB-4" target="Receptor-interacting serine/threonine-protein kinase 2">
  <data key="d23">1</data>
</edge>
<edge source="Receptor tyrosine-protein kinase erbB-4" target="Mitogen-activated protein kinase 7">
  <data key="d23">1</data>
</edge>
<edge source="Receptor tyrosine-protein kinase erbB-4" target="Death-associated protein kinase 3">
  <data key="d23">1</data>
</edge>
<edge source="Receptor tyrosine-protein kinase erbB-4" target="Serine/threonine-protein kinase OSR1">
  <data key="d23">1</data>
</edge>
<edge source="Receptor tyrosine-protein kinase erbB-4" target="Ephrin type-A receptor 7">
  <data key="d23">1</data>
</edge>
<edge source="Receptor tyrosine-protein kinase erbB-4" target="Serine/threonine-protein kinase LATS1">
  <data key="d23">1</data>
</edge>
<edge source="Receptor tyrosine-protein kinase erbB-4" target="Dual specificity mitogen-activated protein kinase kinase 6">
  <data key="d23">1</data>
</edge>
<edge source="Receptor tyrosine-protein kinase erbB-4" target="Serine/threonine-protein kinase Sgk3">
  <data key="d23">1</data>
</edge>
<edge source="Receptor tyrosine-protein kinase erbB-4" target="MAP/microtubule affinity-regulating kinase 3">
  <data key="d23">1</data>
</edge>
<edge source="Receptor tyrosine-protein kinase erbB-4" target="Serine/threonine-protein kinase N2">
  <data key="d23">1</data>
</edge>
<edge source="Receptor tyrosine-protein kinase erbB-4" target="Serine/threonine-protein kinase 36">
  <data key="d23">1</data>
</edge>
<edge source="Receptor tyrosine-protein kinase erbB-4" target="Inhibitor of nuclear factor kappa-B kinase subunit epsilon">
  <data key="d23">1</data>
</edge>
<edge source="Receptor tyrosine-protein kinase erbB-4" target="Death-associated protein kinase 1">
  <data key="d23">1</data>
</edge>
<edge source="Receptor tyrosine-protein kinase erbB-4" target="Phosphorylase b kinase gamma catalytic chain, skeletal muscle/heart isoform">
  <data key="d23">1</data>
</edge>
<edge source="Receptor tyrosine-protein kinase erbB-4" target="Tyrosine-protein kinase HCK">
  <data key="d23">1</data>
</edge>
<edge source="Receptor tyrosine-protein kinase erbB-4" target="Fibroblast growth factor receptor 1">
  <data key="d23">1</data>
</edge>
<edge source="Receptor tyrosine-protein kinase erbB-4" target="Dual specificity mitogen-activated protein kinase kinase 3">
  <data key="d23">1</data>
</edge>
<edge source="Receptor tyrosine-protein kinase erbB-4" target="Serine/threonine-protein kinase MRCK gamma">
  <data key="d23">1</data>
</edge>
<edge source="Receptor tyrosine-protein kinase erbB-4" target="Protein kinase C epsilon type">
  <data key="d23">1</data>
</edge>
<edge source="Receptor tyrosine-protein kinase erbB-4" target="Tyrosine-protein kinase Tec">
  <data key="d23">2</data>
</edge>
<edge source="Receptor tyrosine-protein kinase erbB-4" target="Tyrosine-protein kinase Srms">
  <data key="d23">1</data>
</edge>
<edge source="Receptor tyrosine-protein kinase erbB-4" target="Cyclin-dependent kinase 1">
  <data key="d23">1</data>
</edge>
<edge source="Receptor tyrosine-protein kinase erbB-4" target="Tyrosine-protein kinase receptor UFO">
  <data key="d23">1</data>
</edge>
<edge source="Receptor tyrosine-protein kinase erbB-4" target="Activin receptor type-1B">
  <data key="d23">1</data>
</edge>
<edge source="Receptor tyrosine-protein kinase erbB-4" target="Serine/threonine-protein kinase 38">
  <data key="d23">1</data>
</edge>
<edge source="Receptor tyrosine-protein kinase erbB-4" target="Serine/threonine-protein kinase SBK1">
  <data key="d23">1</data>
</edge>
<edge source="Receptor tyrosine-protein kinase erbB-4" target="Serine/threonine-protein kinase D1">
  <data key="d23">1</data>
</edge>
<edge source="Receptor tyrosine-protein kinase erbB-4" target="Serine/threonine-protein kinase 24">
  <data key="d23">1</data>
</edge>
<edge source="Receptor tyrosine-protein kinase erbB-4" target="Cyclin-dependent kinase 17">
  <data key="d23">1</data>
</edge>
<edge source="Receptor tyrosine-protein kinase erbB-4" target="Glycogen synthase kinase-3 beta">
  <data key="d23">1</data>
</edge>
<edge source="Receptor tyrosine-protein kinase erbB-4" target="Serine/threonine-protein kinase tousled-like 2">
  <data key="d23">1</data>
</edge>
<edge source="Receptor tyrosine-protein kinase erbB-4" target="Serine/threonine-protein kinase 38-like">
  <data key="d23">1</data>
</edge>
<edge source="Receptor tyrosine-protein kinase erbB-4" target="Mitogen-activated protein kinase kinase kinase 15">
  <data key="d23">1</data>
</edge>
<edge source="Receptor tyrosine-protein kinase erbB-4" target="3-phosphoinositide-dependent protein kinase 1">
  <data key="d23">1</data>
</edge>
<edge source="Receptor tyrosine-protein kinase erbB-4" target="Receptor-interacting serine/threonine-protein kinase 4">
  <data key="d23">1</data>
</edge>
<edge source="Receptor tyrosine-protein kinase erbB-4" target="Serine/threonine-protein kinase TNNI3K">
  <data key="d23">1</data>
</edge>
<edge source="Receptor tyrosine-protein kinase erbB-4" target="Serine/threonine-protein kinase 33">
  <data key="d23">1</data>
</edge>
<edge source="Receptor tyrosine-protein kinase erbB-4" target="CLIP-associating protein 1">
  <data key="d23">1</data>
</edge>
<edge source="Receptor tyrosine-protein kinase erbB-4" target="Serine/threonine-protein kinase pim-3">
  <data key="d23">1</data>
</edge>
<edge source="Receptor tyrosine-protein kinase erbB-4" target="Serine/threonine-protein kinase NIM1">
  <data key="d23">1</data>
</edge>
<edge source="Receptor tyrosine-protein kinase erbB-4" target="Mitogen-activated protein kinase kinase kinase 13">
  <data key="d23">1</data>
</edge>
<edge source="Receptor tyrosine-protein kinase erbB-4" target="Serine/threonine-protein kinase DCLK3">
  <data key="d23">1</data>
</edge>
<edge source="Receptor tyrosine-protein kinase erbB-4" target="Protein-tyrosine kinase 6">
  <data key="d23">2</data>
</edge>
<edge source="Receptor tyrosine-protein kinase erbB-4" target="Ephrin type-A receptor 4">
  <data key="d23">1</data>
</edge>
<edge source="Receptor tyrosine-protein kinase erbB-4" target="Aurora kinase A">
  <data key="d23">1</data>
</edge>
<edge source="Receptor tyrosine-protein kinase erbB-4" target="Receptor-type tyrosine-protein kinase FLT3">
  <data key="d23">1</data>
</edge>
<edge source="Receptor tyrosine-protein kinase erbB-4" target="Phosphatidylinositol 4-phosphate 3-kinase C2 domain-containing subunit gamma">
  <data key="d23">1</data>
</edge>
<edge source="Receptor tyrosine-protein kinase erbB-4" target="Vesicle monoamine transporter type 2">
  <data key="d23">1</data>
</edge>
<edge source="Receptor tyrosine-protein kinase erbB-4" target="Ephrin type-A receptor 2">
  <data key="d23">1</data>
</edge>
<edge source="Receptor tyrosine-protein kinase erbB-4" target="Cyclin-dependent kinase 15">
  <data key="d23">1</data>
</edge>
<edge source="Receptor tyrosine-protein kinase erbB-4" target="Mitogen-activated protein kinase kinase kinase kinase 4">
  <data key="d23">1</data>
</edge>
<edge source="Receptor tyrosine-protein kinase erbB-4" target="Testis-specific serine/threonine-protein kinase 1">
  <data key="d23">1</data>
</edge>
<edge source="Receptor tyrosine-protein kinase erbB-4" target="Protein-tyrosine kinase 2-beta">
  <data key="d23">1</data>
</edge>
<edge source="Receptor tyrosine-protein kinase erbB-4" target="Ribosomal protein S6 kinase alpha-1">
  <data key="d23">1</data>
</edge>
<edge source="Receptor tyrosine-protein kinase erbB-4" target="Mitogen-activated protein kinase kinase kinase 12">
  <data key="d23">1</data>
</edge>
<edge source="Receptor tyrosine-protein kinase erbB-4" target="STE20-like serine/threonine-protein kinase">
  <data key="d23">1</data>
</edge>
<edge source="Receptor tyrosine-protein kinase erbB-4" target="Aurora kinase B">
  <data key="d23">1</data>
</edge>
<edge source="Receptor tyrosine-protein kinase erbB-4" target="Bone morphogenetic protein receptor type-2">
  <data key="d23">1</data>
</edge>
<edge source="Receptor tyrosine-protein kinase erbB-4" target="Serine/threonine-protein kinase PAK 4">
  <data key="d23">1</data>
</edge>
<edge source="Receptor tyrosine-protein kinase erbB-4" target="Mitogen-activated protein kinase kinase kinase 10">
  <data key="d23">1</data>
</edge>
<edge source="Receptor tyrosine-protein kinase erbB-4" target="Serine/threonine-protein kinase RIO2">
  <data key="d23">1</data>
</edge>
<edge source="Receptor tyrosine-protein kinase erbB-4" target="Vascular endothelial growth factor receptor 3">
  <data key="d23">1</data>
</edge>
<edge source="Tyrosine-protein kinase ITK/TSK" target="Atypical kinase COQ8B, mitochondrial">
  <data key="d23">1</data>
</edge>
<edge source="Tyrosine-protein kinase ITK/TSK" target="Cyclin-dependent kinase 16">
  <data key="d23">1</data>
</edge>
<edge source="Tyrosine-protein kinase ITK/TSK" target="Serine/threonine-protein kinase 26">
  <data key="d23">1</data>
</edge>
<edge source="Tyrosine-protein kinase ITK/TSK" target="Serine/threonine-protein kinase 10">
  <data key="d23">1</data>
</edge>
<edge source="Tyrosine-protein kinase ITK/TSK" target="Tyrosine-protein kinase receptor TYRO3">
  <data key="d23">1</data>
</edge>
<edge source="Tyrosine-protein kinase ITK/TSK" target="Calcium/calmodulin-dependent protein kinase type 1G">
  <data key="d23">1</data>
</edge>
<edge source="Tyrosine-protein kinase ITK/TSK" target="BMP-2-inducible protein kinase">
  <data key="d23">1</data>
</edge>
<edge source="Tyrosine-protein kinase ITK/TSK" target="Protein kinase C theta type">
  <data key="d23">1</data>
</edge>
<edge source="Tyrosine-protein kinase ITK/TSK" target="Dual specificity testis-specific protein kinase 1">
  <data key="d23">1</data>
</edge>
<edge source="Tyrosine-protein kinase ITK/TSK" target="Calcium/calmodulin-dependent protein kinase type II subunit beta">
  <data key="d23">1</data>
</edge>
<edge source="Tyrosine-protein kinase ITK/TSK" target="Serine/threonine-protein kinase Nek9">
  <data key="d23">1</data>
</edge>
<edge source="Tyrosine-protein kinase ITK/TSK" target="Fibroblast growth factor receptor 3">
  <data key="d23">1</data>
</edge>
<edge source="Tyrosine-protein kinase ITK/TSK" target="Ephrin type-A receptor 3">
  <data key="d23">1</data>
</edge>
<edge source="Tyrosine-protein kinase ITK/TSK" target="Serine/threonine-protein kinase TBK1">
  <data key="d23">1</data>
</edge>
<edge source="Tyrosine-protein kinase ITK/TSK" target="Equilibrative nucleoside transporter 1">
  <data key="d23">1</data>
</edge>
<edge source="Tyrosine-protein kinase ITK/TSK" target="Ribosomal protein S6 kinase alpha-6">
  <data key="d23">1</data>
</edge>
<edge source="Tyrosine-protein kinase ITK/TSK" target="Interleukin-1 receptor-associated kinase 1">
  <data key="d23">1</data>
</edge>
<edge source="Tyrosine-protein kinase ITK/TSK" target="Serine/threonine-protein kinase DCLK1">
  <data key="d23">1</data>
</edge>
<edge source="Tyrosine-protein kinase ITK/TSK" target="Serine/threonine-protein kinase PAK 1">
  <data key="d23">1</data>
</edge>
<edge source="Tyrosine-protein kinase ITK/TSK" target="Dual specificity tyrosine-phosphorylation-regulated kinase 1A">
  <data key="d23">1</data>
</edge>
<edge source="Tyrosine-protein kinase ITK/TSK" target="Insulin receptor-related protein">
  <data key="d23">1</data>
</edge>
<edge source="Tyrosine-protein kinase ITK/TSK" target="Inhibitor of nuclear factor kappa-B kinase subunit beta">
  <data key="d23">1</data>
</edge>
<edge source="Tyrosine-protein kinase ITK/TSK" target="Serine/threonine-protein kinase TAO2">
  <data key="d23">1</data>
</edge>
<edge source="Tyrosine-protein kinase ITK/TSK" target="Leukocyte tyrosine kinase receptor">
  <data key="d23">1</data>
</edge>
<edge source="Tyrosine-protein kinase ITK/TSK" target="Tyrosine-protein kinase SYK">
  <data key="d23">1</data>
</edge>
<edge source="Tyrosine-protein kinase ITK/TSK" target="NUAK family SNF1-like kinase 1">
  <data key="d23">1</data>
</edge>
<edge source="Tyrosine-protein kinase ITK/TSK" target="Calcium/calmodulin-dependent protein kinase type II subunit gamma">
  <data key="d23">1</data>
</edge>
<edge source="Tyrosine-protein kinase ITK/TSK" target="Ephrin type-A receptor 5">
  <data key="d23">1</data>
</edge>
<edge source="Tyrosine-protein kinase ITK/TSK" target="Adenosine receptor A3">
  <data key="d23">1</data>
</edge>
<edge source="Tyrosine-protein kinase ITK/TSK" target="Serine/threonine-protein kinase 32A">
  <data key="d23">1</data>
</edge>
<edge source="Tyrosine-protein kinase ITK/TSK" target="Interferon-induced, double-stranded RNA-activated protein kinase">
  <data key="d23">1</data>
</edge>
<edge source="Tyrosine-protein kinase ITK/TSK" target="Activin receptor type-1">
  <data key="d23">1</data>
</edge>
<edge source="Tyrosine-protein kinase ITK/TSK" target="Serine/threonine-protein kinase Nek1">
  <data key="d23">1</data>
</edge>
<edge source="Tyrosine-protein kinase ITK/TSK" target="Serine/threonine-protein kinase Chk2">
  <data key="d23">1</data>
</edge>
<edge source="Tyrosine-protein kinase ITK/TSK" target="Serine/threonine-protein kinase PAK 5">
  <data key="d23">1</data>
</edge>
<edge source="Tyrosine-protein kinase ITK/TSK" target="Serine/threonine-protein kinase TAO1">
  <data key="d23">1</data>
</edge>
<edge source="Tyrosine-protein kinase ITK/TSK" target="cAMP-dependent protein kinase catalytic subunit alpha">
  <data key="d23">1</data>
</edge>
<edge source="Tyrosine-protein kinase ITK/TSK" target="Serine/threonine-protein kinase PLK4">
  <data key="d23">1</data>
</edge>
<edge source="Tyrosine-protein kinase ITK/TSK" target="Mitogen-activated protein kinase kinase kinase kinase 1">
  <data key="d23">1</data>
</edge>
<edge source="Tyrosine-protein kinase ITK/TSK" target="Cytoplasmic tyrosine-protein kinase BMX">
  <data key="d23">2</data>
</edge>
<edge source="Tyrosine-protein kinase ITK/TSK" target="Mitogen-activated protein kinase kinase kinase MLT">
  <data key="d23">1</data>
</edge>
<edge source="Tyrosine-protein kinase ITK/TSK" target="Mitogen-activated protein kinase kinase kinase 2">
  <data key="d23">1</data>
</edge>
<edge source="Tyrosine-protein kinase ITK/TSK" target="Calcium/calmodulin-dependent protein kinase kinase 2">
  <data key="d23">1</data>
</edge>
<edge source="Tyrosine-protein kinase ITK/TSK" target="Dual specificity mitogen-activated protein kinase kinase 2">
  <data key="d23">1</data>
</edge>
<edge source="Tyrosine-protein kinase ITK/TSK" target="cAMP-dependent protein kinase catalytic subunit beta">
  <data key="d23">1</data>
</edge>
<edge source="Tyrosine-protein kinase ITK/TSK" target="cGMP-dependent protein kinase 2">
  <data key="d23">1</data>
</edge>
<edge source="Tyrosine-protein kinase ITK/TSK" target="Leucine-rich repeat serine/threonine-protein kinase 2">
  <data key="d23">1</data>
</edge>
<edge source="Tyrosine-protein kinase ITK/TSK" target="Serine/threonine-protein kinase Nek5">
  <data key="d23">1</data>
</edge>
<edge source="Tyrosine-protein kinase ITK/TSK" target="Citron Rho-interacting kinase">
  <data key="d23">1</data>
</edge>
<edge source="Tyrosine-protein kinase ITK/TSK" target="5'-AMP-activated protein kinase subunit beta-1">
  <data key="d23">1</data>
</edge>
<edge source="Tyrosine-protein kinase ITK/TSK" target="Protein kinase C gamma type">
  <data key="d23">1</data>
</edge>
<edge source="Tyrosine-protein kinase ITK/TSK" target="Dual specificity protein kinase CLK1">
  <data key="d23">1</data>
</edge>
<edge source="Tyrosine-protein kinase ITK/TSK" target="Cyclin-dependent kinase-like 1">
  <data key="d23">1</data>
</edge>
<edge source="Tyrosine-protein kinase ITK/TSK" target="Cathepsin S">
  <data key="d23">1</data>
</edge>
<edge source="Tyrosine-protein kinase ITK/TSK" target="Calcium/calmodulin-dependent protein kinase type II subunit alpha">
  <data key="d23">1</data>
</edge>
<edge source="Tyrosine-protein kinase ITK/TSK" target="Ephrin type-A receptor 1">
  <data key="d23">1</data>
</edge>
<edge source="Tyrosine-protein kinase ITK/TSK" target="Dual specificity protein kinase CLK4">
  <data key="d23">1</data>
</edge>
<edge source="Tyrosine-protein kinase ITK/TSK" target="Serine/threonine-protein kinase ULK3">
  <data key="d23">1</data>
</edge>
<edge source="Tyrosine-protein kinase ITK/TSK" target="Ephrin type-A receptor 8">
  <data key="d23">1</data>
</edge>
<edge source="Tyrosine-protein kinase ITK/TSK" target="Interleukin-1 receptor-associated kinase 4">
  <data key="d23">1</data>
</edge>
<edge source="Tyrosine-protein kinase ITK/TSK" target="Tyrosine-protein kinase Fyn">
  <data key="d23">1</data>
</edge>
<edge source="Tyrosine-protein kinase ITK/TSK" target="5'-AMP-activated protein kinase subunit gamma-2">
  <data key="d23">1</data>
</edge>
<edge source="Tyrosine-protein kinase ITK/TSK" target="Muscle, skeletal receptor tyrosine-protein kinase">
  <data key="d23">1</data>
</edge>
<edge source="Tyrosine-protein kinase ITK/TSK" target="Membrane-associated tyrosine- and threonine-specific cdc2-inhibitory kinase">
  <data key="d23">1</data>
</edge>
<edge source="Tyrosine-protein kinase ITK/TSK" target="5'-AMP-activated protein kinase subunit gamma-3">
  <data key="d23">1</data>
</edge>
<edge source="Tyrosine-protein kinase ITK/TSK" target="Phosphatidylinositol 4,5-bisphosphate 3-kinase catalytic subunit gamma isoform">
  <data key="d23">1</data>
</edge>
<edge source="Tyrosine-protein kinase ITK/TSK" target="Tyrosine-protein kinase Yes">
  <data key="d23">1</data>
</edge>
<edge source="Tyrosine-protein kinase ITK/TSK" target="Tyrosine-protein kinase Fgr">
  <data key="d23">2</data>
</edge>
<edge source="Tyrosine-protein kinase ITK/TSK" target="SNF-related serine/threonine-protein kinase">
  <data key="d23">1</data>
</edge>
<edge source="Tyrosine-protein kinase ITK/TSK" target="RAF proto-oncogene serine/threonine-protein kinase">
  <data key="d23">1</data>
</edge>
<edge source="Tyrosine-protein kinase ITK/TSK" target="Homeodomain-interacting protein kinase 3">
  <data key="d23">1</data>
</edge>
<edge source="Tyrosine-protein kinase ITK/TSK" target="Serine/threonine-protein kinase TAO3">
  <data key="d23">1</data>
</edge>
<edge source="Tyrosine-protein kinase ITK/TSK" target="Macrophage-stimulating protein receptor">
  <data key="d23">1</data>
</edge>
<edge source="Tyrosine-protein kinase ITK/TSK" target="Dual specificity protein kinase CLK3">
  <data key="d23">1</data>
</edge>
<edge source="Tyrosine-protein kinase ITK/TSK" target="Serine/threonine-protein kinase MARK2">
  <data key="d23">1</data>
</edge>
<edge source="Tyrosine-protein kinase ITK/TSK" target="Hepatocyte growth factor receptor">
  <data key="d23">1</data>
</edge>
<edge source="Tyrosine-protein kinase ITK/TSK" target="Eukaryotic translation initiation factor 2-alpha kinase 1">
  <data key="d23">1</data>
</edge>
<edge source="Tyrosine-protein kinase ITK/TSK" target="Calcium/calmodulin-dependent protein kinase kinase 1">
  <data key="d23">1</data>
</edge>
<edge source="Tyrosine-protein kinase ITK/TSK" target="Serine/threonine-protein kinase PLK1">
  <data key="d23">1</data>
</edge>
<edge source="Tyrosine-protein kinase ITK/TSK" target="TGF-beta receptor type-1">
  <data key="d23">1</data>
</edge>
<edge source="Tyrosine-protein kinase ITK/TSK" target="STE20/SPS1-related proline-alanine-rich protein kinase">
  <data key="d23">1</data>
</edge>
<edge source="Tyrosine-protein kinase ITK/TSK" target="Tyrosine-protein kinase Lyn">
  <data key="d23">1</data>
</edge>
<edge source="Tyrosine-protein kinase ITK/TSK" target="BDNF/NT-3 growth factors receptor">
  <data key="d23">1</data>
</edge>
<edge source="Tyrosine-protein kinase ITK/TSK" target="Tyrosine-protein kinase TXK">
  <data key="d23">2</data>
</edge>
<edge source="Tyrosine-protein kinase ITK/TSK" target="5'-AMP-activated protein kinase subunit beta-2">
  <data key="d23">1</data>
</edge>
<edge source="Tyrosine-protein kinase ITK/TSK" target="Atypical kinase COQ8A, mitochondrial">
  <data key="d23">1</data>
</edge>
<edge source="Tyrosine-protein kinase ITK/TSK" target="Dual specificity mitogen-activated protein kinase kinase 5">
  <data key="d23">1</data>
</edge>
<edge source="Tyrosine-protein kinase ITK/TSK" target="Mitogen-activated protein kinase kinase kinase 4">
  <data key="d23">1</data>
</edge>
<edge source="Tyrosine-protein kinase ITK/TSK" target="Mitogen-activated protein kinase 4">
  <data key="d23">1</data>
</edge>
<edge source="Tyrosine-protein kinase ITK/TSK" target="Maternal embryonic leucine zipper kinase">
  <data key="d23">1</data>
</edge>
<edge source="Tyrosine-protein kinase ITK/TSK" target="Misshapen-like kinase 1">
  <data key="d23">1</data>
</edge>
<edge source="Tyrosine-protein kinase ITK/TSK" target="Protein kinase C iota type">
  <data key="d23">1</data>
</edge>
<edge source="Tyrosine-protein kinase ITK/TSK" target="Serine/threonine-protein kinase PLK2">
  <data key="d23">1</data>
</edge>
<edge source="Tyrosine-protein kinase ITK/TSK" target="Tyrosine-protein kinase Blk">
  <data key="d23">2</data>
</edge>
<edge source="Tyrosine-protein kinase ITK/TSK" target="Serine/threonine-protein kinase MARK1">
  <data key="d23">1</data>
</edge>
<edge source="Tyrosine-protein kinase ITK/TSK" target="Serine/threonine-protein kinase pim-1">
  <data key="d23">1</data>
</edge>
<edge source="Tyrosine-protein kinase ITK/TSK" target="Focal adhesion kinase 1">
  <data key="d23">1</data>
</edge>
<edge source="Tyrosine-protein kinase ITK/TSK" target="Serine/threonine-protein kinase 16">
  <data key="d23">1</data>
</edge>
<edge source="Tyrosine-protein kinase ITK/TSK" target="Serine/threonine-protein kinase RIO3">
  <data key="d23">1</data>
</edge>
<edge source="Tyrosine-protein kinase ITK/TSK" target="Fibroblast growth factor receptor 2">
  <data key="d23">1</data>
</edge>
<edge source="Tyrosine-protein kinase ITK/TSK" target="Non-receptor tyrosine-protein kinase TNK1">
  <data key="d23">1</data>
</edge>
<edge source="Tyrosine-protein kinase ITK/TSK" target="Ephrin type-B receptor 6">
  <data key="d23">1</data>
</edge>
<edge source="Tyrosine-protein kinase ITK/TSK" target="Tyrosine-protein kinase Fer">
  <data key="d23">1</data>
</edge>
<edge source="Tyrosine-protein kinase ITK/TSK" target="Myosin light chain kinase 3">
  <data key="d23">1</data>
</edge>
<edge source="Tyrosine-protein kinase ITK/TSK" target="Serine/threonine-protein kinase 35">
  <data key="d23">1</data>
</edge>
<edge source="Tyrosine-protein kinase ITK/TSK" target="Phosphatidylinositol 4,5-bisphosphate 3-kinase catalytic subunit delta isoform">
  <data key="d23">1</data>
</edge>
<edge source="Tyrosine-protein kinase ITK/TSK" target="Activated CDC42 kinase 1">
  <data key="d23">1</data>
</edge>
<edge source="Tyrosine-protein kinase ITK/TSK" target="Serine/threonine-protein kinase PAK 2">
  <data key="d23">1</data>
</edge>
<edge source="Tyrosine-protein kinase ITK/TSK" target="Arachidonate 5-lipoxygenase">
  <data key="d23">1</data>
</edge>
<edge source="Tyrosine-protein kinase ITK/TSK" target="Dual specificity protein kinase TTK">
  <data key="d23">1</data>
</edge>
<edge source="Tyrosine-protein kinase ITK/TSK" target="Tyrosine-protein kinase Lck">
  <data key="d23">2</data>
</edge>
<edge source="Tyrosine-protein kinase ITK/TSK" target="Serine/threonine-protein kinase ULK2">
  <data key="d23">1</data>
</edge>
<edge source="Tyrosine-protein kinase ITK/TSK" target="Insulin receptor">
  <data key="d23">1</data>
</edge>
<edge source="Tyrosine-protein kinase ITK/TSK" target="Mitogen-activated protein kinase kinase kinase 3">
  <data key="d23">1</data>
</edge>
<edge source="Tyrosine-protein kinase ITK/TSK" target="Myosin light chain kinase family member 4">
  <data key="d23">1</data>
</edge>
<edge source="Tyrosine-protein kinase ITK/TSK" target="Serine/threonine-protein kinase SIK1">
  <data key="d23">1</data>
</edge>
<edge source="Tyrosine-protein kinase ITK/TSK" target="Phosphatidylinositol 4-phosphate 3-kinase C2 domain-containing subunit beta">
  <data key="d23">1</data>
</edge>
<edge source="Tyrosine-protein kinase ITK/TSK" target="Angiopoietin-1 receptor">
  <data key="d23">1</data>
</edge>
<edge source="Tyrosine-protein kinase ITK/TSK" target="Tyrosine-protein kinase CSK">
  <data key="d23">1</data>
</edge>
<edge source="Tyrosine-protein kinase ITK/TSK" target="Ribosomal protein S6 kinase alpha-3">
  <data key="d23">1</data>
</edge>
<edge source="Tyrosine-protein kinase ITK/TSK" target="Proto-oncogene tyrosine-protein kinase ROS">
  <data key="d23">1</data>
</edge>
<edge source="Tyrosine-protein kinase ITK/TSK" target="Serine/threonine-protein kinase mTOR">
  <data key="d23">1</data>
</edge>
<edge source="Tyrosine-protein kinase ITK/TSK" target="Myosin-IIIa">
  <data key="d23">1</data>
</edge>
<edge source="Tyrosine-protein kinase ITK/TSK" target="Phosphatidylinositol 5-phosphate 4-kinase type-2 beta">
  <data key="d23">1</data>
</edge>
<edge source="Tyrosine-protein kinase ITK/TSK" target="Serine/threonine-protein kinase Chk1">
  <data key="d23">1</data>
</edge>
<edge source="Tyrosine-protein kinase ITK/TSK" target="Serine/threonine-protein kinase Nek4">
  <data key="d23">1</data>
</edge>
<edge source="Tyrosine-protein kinase ITK/TSK" target="Serine/threonine-protein kinase RIO1">
  <data key="d23">1</data>
</edge>
<edge source="Tyrosine-protein kinase ITK/TSK" target="Serine/threonine-protein kinase 3">
  <data key="d23">1</data>
</edge>
<edge source="Tyrosine-protein kinase ITK/TSK" target="Receptor-interacting serine/threonine-protein kinase 1">
  <data key="d23">1</data>
</edge>
<edge source="Tyrosine-protein kinase ITK/TSK" target="Death-associated protein kinase 2">
  <data key="d23">1</data>
</edge>
<edge source="Tyrosine-protein kinase ITK/TSK" target="Tyrosine-protein kinase ZAP-70">
  <data key="d23">1</data>
</edge>
<edge source="Tyrosine-protein kinase ITK/TSK" target="Calcium/calmodulin-dependent protein kinase type 1">
  <data key="d23">1</data>
</edge>
<edge source="Tyrosine-protein kinase ITK/TSK" target="Mitogen-activated protein kinase kinase kinase 1">
  <data key="d23">1</data>
</edge>
<edge source="Tyrosine-protein kinase ITK/TSK" target="Serine/threonine-protein kinase tousled-like 1">
  <data key="d23">1</data>
</edge>
<edge source="Tyrosine-protein kinase ITK/TSK" target="MAP kinase-interacting serine/threonine-protein kinase 2">
  <data key="d23">1</data>
</edge>
<edge source="Tyrosine-protein kinase ITK/TSK" target="Serine/threonine-protein kinase PAK 3">
  <data key="d23">1</data>
</edge>
<edge source="Tyrosine-protein kinase ITK/TSK" target="Dual specificity protein kinase CLK2">
  <data key="d23">1</data>
</edge>
<edge source="Tyrosine-protein kinase ITK/TSK" target="TRAF2 and NCK-interacting protein kinase">
  <data key="d23">1</data>
</edge>
<edge source="Tyrosine-protein kinase ITK/TSK" target="Wee1-like protein kinase">
  <data key="d23">1</data>
</edge>
<edge source="Tyrosine-protein kinase ITK/TSK" target="Myosin light chain kinase 2, skeletal/cardiac muscle">
  <data key="d23">1</data>
</edge>
<edge source="Tyrosine-protein kinase ITK/TSK" target="Discoidin domain-containing receptor 2">
  <data key="d23">1</data>
</edge>
<edge source="Tyrosine-protein kinase ITK/TSK" target="Serine/threonine-protein kinase PLK3">
  <data key="d23">1</data>
</edge>
<edge source="Tyrosine-protein kinase ITK/TSK" target="Ephrin type-B receptor 4">
  <data key="d23">1</data>
</edge>
<edge source="Tyrosine-protein kinase ITK/TSK" target="Mitogen-activated protein kinase kinase kinase 9">
  <data key="d23">1</data>
</edge>
<edge source="Tyrosine-protein kinase ITK/TSK" target="Serine/threonine-protein kinase 17B">
  <data key="d23">1</data>
</edge>
<edge source="Tyrosine-protein kinase ITK/TSK" target="Myosin light chain kinase, smooth muscle">
  <data key="d23">1</data>
</edge>
<edge source="Tyrosine-protein kinase ITK/TSK" target="Glycogen synthase kinase-3 alpha">
  <data key="d23">1</data>
</edge>
<edge source="Tyrosine-protein kinase ITK/TSK" target="Fatty-acid amide hydrolase 1">
  <data key="d23">1</data>
</edge>
<edge source="Tyrosine-protein kinase ITK/TSK" target="Microtubule-associated serine/threonine-protein kinase 1">
  <data key="d23">1</data>
</edge>
<edge source="Tyrosine-protein kinase ITK/TSK" target="Mitogen-activated protein kinase 13">
  <data key="d23">1</data>
</edge>
<edge source="Tyrosine-protein kinase ITK/TSK" target="Ankyrin repeat and protein kinase domain-containing protein 1">
  <data key="d23">1</data>
</edge>
<edge source="Tyrosine-protein kinase ITK/TSK" target="Serine/threonine-protein kinase Nek2">
  <data key="d23">1</data>
</edge>
<edge source="Tyrosine-protein kinase ITK/TSK" target="Aurora kinase C">
  <data key="d23">1</data>
</edge>
<edge source="Tyrosine-protein kinase ITK/TSK" target="Serine/threonine-protein kinase DCLK2">
  <data key="d23">1</data>
</edge>
<edge source="Tyrosine-protein kinase ITK/TSK" target="Rho-associated protein kinase 2">
  <data key="d23">1</data>
</edge>
<edge source="Tyrosine-protein kinase ITK/TSK" target="eIF-2-alpha kinase GCN2">
  <data key="d23">1</data>
</edge>
<edge source="Tyrosine-protein kinase ITK/TSK" target="Casein kinase I isoform alpha">
  <data key="d23">1</data>
</edge>
<edge source="Tyrosine-protein kinase ITK/TSK" target="Kappa-casein">
  <data key="d23">1</data>
</edge>
<edge source="Tyrosine-protein kinase ITK/TSK" target="Mitogen-activated protein kinase 10">
  <data key="d23">1</data>
</edge>
<edge source="Tyrosine-protein kinase ITK/TSK" target="Serine/threonine-protein kinase SIK2">
  <data key="d23">1</data>
</edge>
<edge source="Tyrosine-protein kinase ITK/TSK" target="Mitogen-activated protein kinase 14">
  <data key="d23">1</data>
</edge>
<edge source="Tyrosine-protein kinase ITK/TSK" target="Mitogen-activated protein kinase kinase kinase 6">
  <data key="d23">1</data>
</edge>
<edge source="Tyrosine-protein kinase ITK/TSK" target="Serine/threonine-protein kinase ICK">
  <data key="d23">1</data>
</edge>
<edge source="Tyrosine-protein kinase ITK/TSK" target="Tyrosine-protein kinase Mer">
  <data key="d23">1</data>
</edge>
<edge source="Tyrosine-protein kinase ITK/TSK" target="LIM domain kinase 1">
  <data key="d23">1</data>
</edge>
<edge source="Tyrosine-protein kinase ITK/TSK" target="Calcium-dependent protein kinase 1">
  <data key="d23">1</data>
</edge>
<edge source="Tyrosine-protein kinase ITK/TSK" target="Casein kinase II subunit alpha">
  <data key="d23">1</data>
</edge>
<edge source="Tyrosine-protein kinase ITK/TSK" target="Phosphatidylinositol 4-kinase beta">
  <data key="d23">1</data>
</edge>
<edge source="Tyrosine-protein kinase ITK/TSK" target="Serine/threonine-protein kinase Nek11">
  <data key="d23">1</data>
</edge>
<edge source="Tyrosine-protein kinase ITK/TSK" target="Serine/threonine-protein kinase ULK1">
  <data key="d23">1</data>
</edge>
<edge source="Tyrosine-protein kinase ITK/TSK" target="ALK tyrosine kinase receptor">
  <data key="d23">1</data>
</edge>
<edge source="Tyrosine-protein kinase ITK/TSK" target="Cyclin-G-associated kinase">
  <data key="d23">1</data>
</edge>
<edge source="Tyrosine-protein kinase ITK/TSK" target="Peripheral plasma membrane protein CASK">
  <data key="d23">1</data>
</edge>
<edge source="Tyrosine-protein kinase ITK/TSK" target="Serine/threonine-protein kinase N1">
  <data key="d23">1</data>
</edge>
<edge source="Tyrosine-protein kinase ITK/TSK" target="Serine/threonine-protein kinase 17A">
  <data key="d23">1</data>
</edge>
<edge source="Tyrosine-protein kinase ITK/TSK" target="Protein kinase C delta type">
  <data key="d23">1</data>
</edge>
<edge source="Tyrosine-protein kinase ITK/TSK" target="Phosphatidylinositol 5-phosphate 4-kinase type-2 gamma">
  <data key="d23">1</data>
</edge>
<edge source="Tyrosine-protein kinase ITK/TSK" target="5'-AMP-activated protein kinase catalytic subunit alpha-2">
  <data key="d23">1</data>
</edge>
<edge source="Tyrosine-protein kinase ITK/TSK" target="Serine/threonine-protein kinase PAK 6">
  <data key="d23">1</data>
</edge>
<edge source="Tyrosine-protein kinase ITK/TSK" target="Ephrin type-B receptor 1">
  <data key="d23">1</data>
</edge>
<edge source="Tyrosine-protein kinase ITK/TSK" target="Serine/threonine-protein kinase PknB">
  <data key="d23">1</data>
</edge>
<edge source="Tyrosine-protein kinase ITK/TSK" target="Tyrosine-protein kinase receptor Tie-1">
  <data key="d23">1</data>
</edge>
<edge source="Tyrosine-protein kinase ITK/TSK" target="Mitogen-activated protein kinase kinase kinase kinase 3">
  <data key="d23">1</data>
</edge>
<edge source="Tyrosine-protein kinase ITK/TSK" target="NUAK family SNF1-like kinase 2">
  <data key="d23">1</data>
</edge>
<edge source="Tyrosine-protein kinase ITK/TSK" target="Calcium/calmodulin-dependent protein kinase type II subunit delta">
  <data key="d23">1</data>
</edge>
<edge source="Tyrosine-protein kinase ITK/TSK" target="Vascular endothelial growth factor receptor 1">
  <data key="d23">1</data>
</edge>
<edge source="Tyrosine-protein kinase ITK/TSK" target="Proto-oncogene tyrosine-protein kinase receptor Ret">
  <data key="d23">1</data>
</edge>
<edge source="Tyrosine-protein kinase ITK/TSK" target="UDP-glucuronosyltransferase 1-1">
  <data key="d23">1</data>
</edge>
<edge source="Tyrosine-protein kinase ITK/TSK" target="Ephrin type-B receptor 2">
  <data key="d23">1</data>
</edge>
<edge source="Tyrosine-protein kinase ITK/TSK" target="Cyclin-dependent kinase 4">
  <data key="d23">1</data>
</edge>
<edge source="Tyrosine-protein kinase ITK/TSK" target="Serine/threonine-protein kinase PRP4 homolog">
  <data key="d23">1</data>
</edge>
<edge source="Tyrosine-protein kinase ITK/TSK" target="Uncharacterized serine/threonine-protein kinase SBK3">
  <data key="d23">1</data>
</edge>
<edge source="Tyrosine-protein kinase ITK/TSK" target="Calcium/calmodulin-dependent protein kinase type 1D">
  <data key="d23">1</data>
</edge>
<edge source="Tyrosine-protein kinase ITK/TSK" target="Proto-oncogene tyrosine-protein kinase Src">
  <data key="d23">1</data>
</edge>
<edge source="Tyrosine-protein kinase ITK/TSK" target="Abelson tyrosine-protein kinase 2">
  <data key="d23">1</data>
</edge>
<edge source="Tyrosine-protein kinase ITK/TSK" target="Serine/threonine-protein kinase SIK3">
  <data key="d23">1</data>
</edge>
<edge source="Tyrosine-protein kinase ITK/TSK" target="Serine/threonine-protein kinase Nek3">
  <data key="d23">1</data>
</edge>
<edge source="Tyrosine-protein kinase ITK/TSK" target="Megakaryocyte-associated tyrosine-protein kinase">
  <data key="d23">1</data>
</edge>
<edge source="Tyrosine-protein kinase ITK/TSK" target="5'-AMP-activated protein kinase subunit gamma-1">
  <data key="d23">1</data>
</edge>
<edge source="Tyrosine-protein kinase ITK/TSK" target="Mitogen-activated protein kinase kinase kinase 19">
  <data key="d23">1</data>
</edge>
<edge source="Tyrosine-protein kinase ITK/TSK" target="NT-3 growth factor receptor">
  <data key="d23">1</data>
</edge>
<edge source="Tyrosine-protein kinase ITK/TSK" target="MAP kinase-interacting serine/threonine-protein kinase 1">
  <data key="d23">1</data>
</edge>
<edge source="Tyrosine-protein kinase ITK/TSK" target="Ephrin type-A receptor 6">
  <data key="d23">1</data>
</edge>
<edge source="Tyrosine-protein kinase ITK/TSK" target="Mitogen-activated protein kinase 9">
  <data key="d23">1</data>
</edge>
<edge source="Tyrosine-protein kinase ITK/TSK" target="AP2-associated protein kinase 1">
  <data key="d23">1</data>
</edge>
<edge source="Tyrosine-protein kinase ITK/TSK" target="Mitogen-activated protein kinase kinase kinase kinase 2">
  <data key="d23">1</data>
</edge>
<edge source="Tyrosine-protein kinase ITK/TSK" target="5'-AMP-activated protein kinase catalytic subunit alpha-1">
  <data key="d23">1</data>
</edge>
<edge source="Tyrosine-protein kinase ITK/TSK" target="Bone morphogenetic protein receptor type-1B">
  <data key="d23">1</data>
</edge>
<edge source="Tyrosine-protein kinase ITK/TSK" target="Tyrosine-protein kinase Fes/Fps">
  <data key="d23">1</data>
</edge>
<edge source="Tyrosine-protein kinase ITK/TSK" target="MAP/microtubule affinity-regulating kinase 4">
  <data key="d23">1</data>
</edge>
<edge source="Tyrosine-protein kinase ITK/TSK" target="Mitogen-activated protein kinase 15">
  <data key="d23">1</data>
</edge>
<edge source="Tyrosine-protein kinase ITK/TSK" target="Cyclin-dependent kinase-like 2">
  <data key="d23">1</data>
</edge>
<edge source="Tyrosine-protein kinase ITK/TSK" target="Vascular endothelial growth factor receptor 2">
  <data key="d23">1</data>
</edge>
<edge source="Tyrosine-protein kinase ITK/TSK" target="Casein kinase II subunit alpha'">
  <data key="d23">1</data>
</edge>
<edge source="Tyrosine-protein kinase ITK/TSK" target="Cathepsin L1">
  <data key="d23">1</data>
</edge>
<edge source="Tyrosine-protein kinase ITK/TSK" target="Dual specificity tyrosine-phosphorylation-regulated kinase 1B">
  <data key="d23">1</data>
</edge>
<edge source="Tyrosine-protein kinase ITK/TSK" target="TGF-beta receptor type-2">
  <data key="d23">1</data>
</edge>
<edge source="Tyrosine-protein kinase ITK/TSK" target="Mitogen-activated protein kinase kinase kinase kinase 5">
  <data key="d23">1</data>
</edge>
<edge source="Tyrosine-protein kinase ITK/TSK" target="Interleukin-1 receptor-associated kinase 3">
  <data key="d23">1</data>
</edge>
<edge source="Tyrosine-protein kinase ITK/TSK" target="Tyrosine-protein kinase FRK">
  <data key="d23">2</data>
</edge>
<edge source="Tyrosine-protein kinase ITK/TSK" target="Serine/threonine-protein kinase B-raf">
  <data key="d23">1</data>
</edge>
<edge source="Tyrosine-protein kinase ITK/TSK" target="Homeodomain-interacting protein kinase 2">
  <data key="d23">1</data>
</edge>
<edge source="Tyrosine-protein kinase ITK/TSK" target="LIM domain kinase 2">
  <data key="d23">1</data>
</edge>
<edge source="Tyrosine-protein kinase ITK/TSK" target="Serine/threonine-protein kinase/endoribonuclease IRE1">
  <data key="d23">1</data>
</edge>
<edge source="Tyrosine-protein kinase ITK/TSK" target="Mitogen-activated protein kinase kinase kinase 11">
  <data key="d23">1</data>
</edge>
<edge source="Tyrosine-protein kinase ITK/TSK" target="MAP kinase-activated protein kinase 5">
  <data key="d23">1</data>
</edge>
<edge source="Tyrosine-protein kinase ITK/TSK" target="Receptor-interacting serine/threonine-protein kinase 2">
  <data key="d23">1</data>
</edge>
<edge source="Tyrosine-protein kinase ITK/TSK" target="Mitogen-activated protein kinase 7">
  <data key="d23">1</data>
</edge>
<edge source="Tyrosine-protein kinase ITK/TSK" target="Death-associated protein kinase 3">
  <data key="d23">1</data>
</edge>
<edge source="Tyrosine-protein kinase ITK/TSK" target="Serine/threonine-protein kinase OSR1">
  <data key="d23">1</data>
</edge>
<edge source="Tyrosine-protein kinase ITK/TSK" target="Ephrin type-A receptor 7">
  <data key="d23">1</data>
</edge>
<edge source="Tyrosine-protein kinase ITK/TSK" target="Serine/threonine-protein kinase LATS1">
  <data key="d23">1</data>
</edge>
<edge source="Tyrosine-protein kinase ITK/TSK" target="Dual specificity mitogen-activated protein kinase kinase 6">
  <data key="d23">1</data>
</edge>
<edge source="Tyrosine-protein kinase ITK/TSK" target="Serine/threonine-protein kinase Sgk3">
  <data key="d23">1</data>
</edge>
<edge source="Tyrosine-protein kinase ITK/TSK" target="MAP/microtubule affinity-regulating kinase 3">
  <data key="d23">1</data>
</edge>
<edge source="Tyrosine-protein kinase ITK/TSK" target="Serine/threonine-protein kinase N2">
  <data key="d23">1</data>
</edge>
<edge source="Tyrosine-protein kinase ITK/TSK" target="Serine/threonine-protein kinase 36">
  <data key="d23">1</data>
</edge>
<edge source="Tyrosine-protein kinase ITK/TSK" target="Inhibitor of nuclear factor kappa-B kinase subunit epsilon">
  <data key="d23">1</data>
</edge>
<edge source="Tyrosine-protein kinase ITK/TSK" target="Death-associated protein kinase 1">
  <data key="d23">1</data>
</edge>
<edge source="Tyrosine-protein kinase ITK/TSK" target="Phosphorylase b kinase gamma catalytic chain, skeletal muscle/heart isoform">
  <data key="d23">1</data>
</edge>
<edge source="Tyrosine-protein kinase ITK/TSK" target="Tyrosine-protein kinase HCK">
  <data key="d23">1</data>
</edge>
<edge source="Tyrosine-protein kinase ITK/TSK" target="Fibroblast growth factor receptor 1">
  <data key="d23">1</data>
</edge>
<edge source="Tyrosine-protein kinase ITK/TSK" target="Dual specificity mitogen-activated protein kinase kinase 3">
  <data key="d23">1</data>
</edge>
<edge source="Tyrosine-protein kinase ITK/TSK" target="Serine/threonine-protein kinase MRCK gamma">
  <data key="d23">1</data>
</edge>
<edge source="Tyrosine-protein kinase ITK/TSK" target="Protein kinase C epsilon type">
  <data key="d23">1</data>
</edge>
<edge source="Tyrosine-protein kinase ITK/TSK" target="Tyrosine-protein kinase Tec">
  <data key="d23">2</data>
</edge>
<edge source="Tyrosine-protein kinase ITK/TSK" target="Tyrosine-protein kinase Srms">
  <data key="d23">1</data>
</edge>
<edge source="Tyrosine-protein kinase ITK/TSK" target="Cyclin-dependent kinase 1">
  <data key="d23">1</data>
</edge>
<edge source="Tyrosine-protein kinase ITK/TSK" target="Tyrosine-protein kinase receptor UFO">
  <data key="d23">1</data>
</edge>
<edge source="Tyrosine-protein kinase ITK/TSK" target="Activin receptor type-1B">
  <data key="d23">1</data>
</edge>
<edge source="Tyrosine-protein kinase ITK/TSK" target="Serine/threonine-protein kinase 38">
  <data key="d23">1</data>
</edge>
<edge source="Tyrosine-protein kinase ITK/TSK" target="Serine/threonine-protein kinase SBK1">
  <data key="d23">1</data>
</edge>
<edge source="Tyrosine-protein kinase ITK/TSK" target="Serine/threonine-protein kinase D1">
  <data key="d23">1</data>
</edge>
<edge source="Tyrosine-protein kinase ITK/TSK" target="Serine/threonine-protein kinase 24">
  <data key="d23">1</data>
</edge>
<edge source="Tyrosine-protein kinase ITK/TSK" target="Cyclin-dependent kinase 17">
  <data key="d23">1</data>
</edge>
<edge source="Tyrosine-protein kinase ITK/TSK" target="Glycogen synthase kinase-3 beta">
  <data key="d23">1</data>
</edge>
<edge source="Tyrosine-protein kinase ITK/TSK" target="Serine/threonine-protein kinase tousled-like 2">
  <data key="d23">1</data>
</edge>
<edge source="Tyrosine-protein kinase ITK/TSK" target="Serine/threonine-protein kinase 38-like">
  <data key="d23">1</data>
</edge>
<edge source="Tyrosine-protein kinase ITK/TSK" target="Mitogen-activated protein kinase kinase kinase 15">
  <data key="d23">1</data>
</edge>
<edge source="Tyrosine-protein kinase ITK/TSK" target="3-phosphoinositide-dependent protein kinase 1">
  <data key="d23">1</data>
</edge>
<edge source="Tyrosine-protein kinase ITK/TSK" target="Receptor-interacting serine/threonine-protein kinase 4">
  <data key="d23">1</data>
</edge>
<edge source="Tyrosine-protein kinase ITK/TSK" target="Serine/threonine-protein kinase TNNI3K">
  <data key="d23">1</data>
</edge>
<edge source="Tyrosine-protein kinase ITK/TSK" target="Serine/threonine-protein kinase 33">
  <data key="d23">1</data>
</edge>
<edge source="Tyrosine-protein kinase ITK/TSK" target="CLIP-associating protein 1">
  <data key="d23">1</data>
</edge>
<edge source="Tyrosine-protein kinase ITK/TSK" target="Serine/threonine-protein kinase pim-3">
  <data key="d23">1</data>
</edge>
<edge source="Tyrosine-protein kinase ITK/TSK" target="Serine/threonine-protein kinase NIM1">
  <data key="d23">1</data>
</edge>
<edge source="Tyrosine-protein kinase ITK/TSK" target="Mitogen-activated protein kinase kinase kinase 13">
  <data key="d23">1</data>
</edge>
<edge source="Tyrosine-protein kinase ITK/TSK" target="Serine/threonine-protein kinase DCLK3">
  <data key="d23">1</data>
</edge>
<edge source="Tyrosine-protein kinase ITK/TSK" target="Protein-tyrosine kinase 6">
  <data key="d23">2</data>
</edge>
<edge source="Tyrosine-protein kinase ITK/TSK" target="Ephrin type-A receptor 4">
  <data key="d23">1</data>
</edge>
<edge source="Tyrosine-protein kinase ITK/TSK" target="Aurora kinase A">
  <data key="d23">1</data>
</edge>
<edge source="Tyrosine-protein kinase ITK/TSK" target="Receptor-type tyrosine-protein kinase FLT3">
  <data key="d23">1</data>
</edge>
<edge source="Tyrosine-protein kinase ITK/TSK" target="Phosphatidylinositol 4-phosphate 3-kinase C2 domain-containing subunit gamma">
  <data key="d23">1</data>
</edge>
<edge source="Tyrosine-protein kinase ITK/TSK" target="Vesicle monoamine transporter type 2">
  <data key="d23">1</data>
</edge>
<edge source="Tyrosine-protein kinase ITK/TSK" target="Ephrin type-A receptor 2">
  <data key="d23">1</data>
</edge>
<edge source="Tyrosine-protein kinase ITK/TSK" target="Cyclin-dependent kinase 15">
  <data key="d23">1</data>
</edge>
<edge source="Tyrosine-protein kinase ITK/TSK" target="Mitogen-activated protein kinase kinase kinase kinase 4">
  <data key="d23">1</data>
</edge>
<edge source="Tyrosine-protein kinase ITK/TSK" target="Testis-specific serine/threonine-protein kinase 1">
  <data key="d23">1</data>
</edge>
<edge source="Tyrosine-protein kinase ITK/TSK" target="Protein-tyrosine kinase 2-beta">
  <data key="d23">1</data>
</edge>
<edge source="Tyrosine-protein kinase ITK/TSK" target="Ribosomal protein S6 kinase alpha-1">
  <data key="d23">1</data>
</edge>
<edge source="Tyrosine-protein kinase ITK/TSK" target="Mitogen-activated protein kinase kinase kinase 12">
  <data key="d23">1</data>
</edge>
<edge source="Tyrosine-protein kinase ITK/TSK" target="STE20-like serine/threonine-protein kinase">
  <data key="d23">1</data>
</edge>
<edge source="Tyrosine-protein kinase ITK/TSK" target="Aurora kinase B">
  <data key="d23">1</data>
</edge>
<edge source="Tyrosine-protein kinase ITK/TSK" target="Bone morphogenetic protein receptor type-2">
  <data key="d23">1</data>
</edge>
<edge source="Tyrosine-protein kinase ITK/TSK" target="Serine/threonine-protein kinase PAK 4">
  <data key="d23">1</data>
</edge>
<edge source="Tyrosine-protein kinase ITK/TSK" target="Mitogen-activated protein kinase kinase kinase 10">
  <data key="d23">1</data>
</edge>
<edge source="Tyrosine-protein kinase ITK/TSK" target="Serine/threonine-protein kinase RIO2">
  <data key="d23">1</data>
</edge>
<edge source="Tyrosine-protein kinase ITK/TSK" target="Vascular endothelial growth factor receptor 3">
  <data key="d23">1</data>
</edge>
<edge source="Cytoplasmic tyrosine-protein kinase BMX" target="Atypical kinase COQ8B, mitochondrial">
  <data key="d23">1</data>
</edge>
<edge source="Cytoplasmic tyrosine-protein kinase BMX" target="Cyclin-dependent kinase 16">
  <data key="d23">1</data>
</edge>
<edge source="Cytoplasmic tyrosine-protein kinase BMX" target="Serine/threonine-protein kinase 26">
  <data key="d23">1</data>
</edge>
<edge source="Cytoplasmic tyrosine-protein kinase BMX" target="Serine/threonine-protein kinase 10">
  <data key="d23">1</data>
</edge>
<edge source="Cytoplasmic tyrosine-protein kinase BMX" target="Tyrosine-protein kinase receptor TYRO3">
  <data key="d23">1</data>
</edge>
<edge source="Cytoplasmic tyrosine-protein kinase BMX" target="Calcium/calmodulin-dependent protein kinase type 1G">
  <data key="d23">1</data>
</edge>
<edge source="Cytoplasmic tyrosine-protein kinase BMX" target="BMP-2-inducible protein kinase">
  <data key="d23">1</data>
</edge>
<edge source="Cytoplasmic tyrosine-protein kinase BMX" target="Protein kinase C theta type">
  <data key="d23">1</data>
</edge>
<edge source="Cytoplasmic tyrosine-protein kinase BMX" target="Dual specificity testis-specific protein kinase 1">
  <data key="d23">1</data>
</edge>
<edge source="Cytoplasmic tyrosine-protein kinase BMX" target="Calcium/calmodulin-dependent protein kinase type II subunit beta">
  <data key="d23">1</data>
</edge>
<edge source="Cytoplasmic tyrosine-protein kinase BMX" target="Serine/threonine-protein kinase Nek9">
  <data key="d23">1</data>
</edge>
<edge source="Cytoplasmic tyrosine-protein kinase BMX" target="Fibroblast growth factor receptor 3">
  <data key="d23">1</data>
</edge>
<edge source="Cytoplasmic tyrosine-protein kinase BMX" target="Ephrin type-A receptor 3">
  <data key="d23">1</data>
</edge>
<edge source="Cytoplasmic tyrosine-protein kinase BMX" target="Serine/threonine-protein kinase TBK1">
  <data key="d23">1</data>
</edge>
<edge source="Cytoplasmic tyrosine-protein kinase BMX" target="Equilibrative nucleoside transporter 1">
  <data key="d23">1</data>
</edge>
<edge source="Cytoplasmic tyrosine-protein kinase BMX" target="Ribosomal protein S6 kinase alpha-6">
  <data key="d23">1</data>
</edge>
<edge source="Cytoplasmic tyrosine-protein kinase BMX" target="Interleukin-1 receptor-associated kinase 1">
  <data key="d23">1</data>
</edge>
<edge source="Cytoplasmic tyrosine-protein kinase BMX" target="Serine/threonine-protein kinase DCLK1">
  <data key="d23">1</data>
</edge>
<edge source="Cytoplasmic tyrosine-protein kinase BMX" target="Serine/threonine-protein kinase PAK 1">
  <data key="d23">1</data>
</edge>
<edge source="Cytoplasmic tyrosine-protein kinase BMX" target="Dual specificity tyrosine-phosphorylation-regulated kinase 1A">
  <data key="d23">1</data>
</edge>
<edge source="Cytoplasmic tyrosine-protein kinase BMX" target="Insulin receptor-related protein">
  <data key="d23">1</data>
</edge>
<edge source="Cytoplasmic tyrosine-protein kinase BMX" target="Inhibitor of nuclear factor kappa-B kinase subunit beta">
  <data key="d23">1</data>
</edge>
<edge source="Cytoplasmic tyrosine-protein kinase BMX" target="Serine/threonine-protein kinase TAO2">
  <data key="d23">1</data>
</edge>
<edge source="Cytoplasmic tyrosine-protein kinase BMX" target="Leukocyte tyrosine kinase receptor">
  <data key="d23">1</data>
</edge>
<edge source="Cytoplasmic tyrosine-protein kinase BMX" target="Tyrosine-protein kinase SYK">
  <data key="d23">1</data>
</edge>
<edge source="Cytoplasmic tyrosine-protein kinase BMX" target="NUAK family SNF1-like kinase 1">
  <data key="d23">1</data>
</edge>
<edge source="Cytoplasmic tyrosine-protein kinase BMX" target="Calcium/calmodulin-dependent protein kinase type II subunit gamma">
  <data key="d23">1</data>
</edge>
<edge source="Cytoplasmic tyrosine-protein kinase BMX" target="Ephrin type-A receptor 5">
  <data key="d23">1</data>
</edge>
<edge source="Cytoplasmic tyrosine-protein kinase BMX" target="Adenosine receptor A3">
  <data key="d23">1</data>
</edge>
<edge source="Cytoplasmic tyrosine-protein kinase BMX" target="Serine/threonine-protein kinase 32A">
  <data key="d23">1</data>
</edge>
<edge source="Cytoplasmic tyrosine-protein kinase BMX" target="Interferon-induced, double-stranded RNA-activated protein kinase">
  <data key="d23">1</data>
</edge>
<edge source="Cytoplasmic tyrosine-protein kinase BMX" target="Activin receptor type-1">
  <data key="d23">1</data>
</edge>
<edge source="Cytoplasmic tyrosine-protein kinase BMX" target="Serine/threonine-protein kinase Nek1">
  <data key="d23">1</data>
</edge>
<edge source="Cytoplasmic tyrosine-protein kinase BMX" target="Serine/threonine-protein kinase Chk2">
  <data key="d23">1</data>
</edge>
<edge source="Cytoplasmic tyrosine-protein kinase BMX" target="Serine/threonine-protein kinase PAK 5">
  <data key="d23">1</data>
</edge>
<edge source="Cytoplasmic tyrosine-protein kinase BMX" target="Serine/threonine-protein kinase TAO1">
  <data key="d23">1</data>
</edge>
<edge source="Cytoplasmic tyrosine-protein kinase BMX" target="cAMP-dependent protein kinase catalytic subunit alpha">
  <data key="d23">1</data>
</edge>
<edge source="Cytoplasmic tyrosine-protein kinase BMX" target="Serine/threonine-protein kinase PLK4">
  <data key="d23">1</data>
</edge>
<edge source="Cytoplasmic tyrosine-protein kinase BMX" target="Mitogen-activated protein kinase kinase kinase kinase 1">
  <data key="d23">1</data>
</edge>
<edge source="Cytoplasmic tyrosine-protein kinase BMX" target="Mitogen-activated protein kinase kinase kinase MLT">
  <data key="d23">1</data>
</edge>
<edge source="Cytoplasmic tyrosine-protein kinase BMX" target="Mitogen-activated protein kinase kinase kinase 2">
  <data key="d23">1</data>
</edge>
<edge source="Cytoplasmic tyrosine-protein kinase BMX" target="Calcium/calmodulin-dependent protein kinase kinase 2">
  <data key="d23">1</data>
</edge>
<edge source="Cytoplasmic tyrosine-protein kinase BMX" target="Dual specificity mitogen-activated protein kinase kinase 2">
  <data key="d23">1</data>
</edge>
<edge source="Cytoplasmic tyrosine-protein kinase BMX" target="cAMP-dependent protein kinase catalytic subunit beta">
  <data key="d23">1</data>
</edge>
<edge source="Cytoplasmic tyrosine-protein kinase BMX" target="cGMP-dependent protein kinase 2">
  <data key="d23">1</data>
</edge>
<edge source="Cytoplasmic tyrosine-protein kinase BMX" target="Leucine-rich repeat serine/threonine-protein kinase 2">
  <data key="d23">1</data>
</edge>
<edge source="Cytoplasmic tyrosine-protein kinase BMX" target="Serine/threonine-protein kinase Nek5">
  <data key="d23">1</data>
</edge>
<edge source="Cytoplasmic tyrosine-protein kinase BMX" target="Citron Rho-interacting kinase">
  <data key="d23">1</data>
</edge>
<edge source="Cytoplasmic tyrosine-protein kinase BMX" target="5'-AMP-activated protein kinase subunit beta-1">
  <data key="d23">1</data>
</edge>
<edge source="Cytoplasmic tyrosine-protein kinase BMX" target="Protein kinase C gamma type">
  <data key="d23">1</data>
</edge>
<edge source="Cytoplasmic tyrosine-protein kinase BMX" target="Dual specificity protein kinase CLK1">
  <data key="d23">1</data>
</edge>
<edge source="Cytoplasmic tyrosine-protein kinase BMX" target="Cyclin-dependent kinase-like 1">
  <data key="d23">1</data>
</edge>
<edge source="Cytoplasmic tyrosine-protein kinase BMX" target="Cathepsin S">
  <data key="d23">1</data>
</edge>
<edge source="Cytoplasmic tyrosine-protein kinase BMX" target="Calcium/calmodulin-dependent protein kinase type II subunit alpha">
  <data key="d23">1</data>
</edge>
<edge source="Cytoplasmic tyrosine-protein kinase BMX" target="Ephrin type-A receptor 1">
  <data key="d23">1</data>
</edge>
<edge source="Cytoplasmic tyrosine-protein kinase BMX" target="Dual specificity protein kinase CLK4">
  <data key="d23">1</data>
</edge>
<edge source="Cytoplasmic tyrosine-protein kinase BMX" target="Serine/threonine-protein kinase ULK3">
  <data key="d23">1</data>
</edge>
<edge source="Cytoplasmic tyrosine-protein kinase BMX" target="Ephrin type-A receptor 8">
  <data key="d23">1</data>
</edge>
<edge source="Cytoplasmic tyrosine-protein kinase BMX" target="Interleukin-1 receptor-associated kinase 4">
  <data key="d23">1</data>
</edge>
<edge source="Cytoplasmic tyrosine-protein kinase BMX" target="Tyrosine-protein kinase Fyn">
  <data key="d23">1</data>
</edge>
<edge source="Cytoplasmic tyrosine-protein kinase BMX" target="5'-AMP-activated protein kinase subunit gamma-2">
  <data key="d23">1</data>
</edge>
<edge source="Cytoplasmic tyrosine-protein kinase BMX" target="Muscle, skeletal receptor tyrosine-protein kinase">
  <data key="d23">1</data>
</edge>
<edge source="Cytoplasmic tyrosine-protein kinase BMX" target="Membrane-associated tyrosine- and threonine-specific cdc2-inhibitory kinase">
  <data key="d23">1</data>
</edge>
<edge source="Cytoplasmic tyrosine-protein kinase BMX" target="5'-AMP-activated protein kinase subunit gamma-3">
  <data key="d23">1</data>
</edge>
<edge source="Cytoplasmic tyrosine-protein kinase BMX" target="Phosphatidylinositol 4,5-bisphosphate 3-kinase catalytic subunit gamma isoform">
  <data key="d23">1</data>
</edge>
<edge source="Cytoplasmic tyrosine-protein kinase BMX" target="Tyrosine-protein kinase Yes">
  <data key="d23">1</data>
</edge>
<edge source="Cytoplasmic tyrosine-protein kinase BMX" target="Tyrosine-protein kinase Fgr">
  <data key="d23">2</data>
</edge>
<edge source="Cytoplasmic tyrosine-protein kinase BMX" target="SNF-related serine/threonine-protein kinase">
  <data key="d23">1</data>
</edge>
<edge source="Cytoplasmic tyrosine-protein kinase BMX" target="RAF proto-oncogene serine/threonine-protein kinase">
  <data key="d23">1</data>
</edge>
<edge source="Cytoplasmic tyrosine-protein kinase BMX" target="Homeodomain-interacting protein kinase 3">
  <data key="d23">1</data>
</edge>
<edge source="Cytoplasmic tyrosine-protein kinase BMX" target="Serine/threonine-protein kinase TAO3">
  <data key="d23">1</data>
</edge>
<edge source="Cytoplasmic tyrosine-protein kinase BMX" target="Macrophage-stimulating protein receptor">
  <data key="d23">1</data>
</edge>
<edge source="Cytoplasmic tyrosine-protein kinase BMX" target="Dual specificity protein kinase CLK3">
  <data key="d23">1</data>
</edge>
<edge source="Cytoplasmic tyrosine-protein kinase BMX" target="Serine/threonine-protein kinase MARK2">
  <data key="d23">1</data>
</edge>
<edge source="Cytoplasmic tyrosine-protein kinase BMX" target="Hepatocyte growth factor receptor">
  <data key="d23">1</data>
</edge>
<edge source="Cytoplasmic tyrosine-protein kinase BMX" target="Eukaryotic translation initiation factor 2-alpha kinase 1">
  <data key="d23">1</data>
</edge>
<edge source="Cytoplasmic tyrosine-protein kinase BMX" target="Calcium/calmodulin-dependent protein kinase kinase 1">
  <data key="d23">1</data>
</edge>
<edge source="Cytoplasmic tyrosine-protein kinase BMX" target="Serine/threonine-protein kinase PLK1">
  <data key="d23">1</data>
</edge>
<edge source="Cytoplasmic tyrosine-protein kinase BMX" target="TGF-beta receptor type-1">
  <data key="d23">1</data>
</edge>
<edge source="Cytoplasmic tyrosine-protein kinase BMX" target="STE20/SPS1-related proline-alanine-rich protein kinase">
  <data key="d23">1</data>
</edge>
<edge source="Cytoplasmic tyrosine-protein kinase BMX" target="Tyrosine-protein kinase Lyn">
  <data key="d23">1</data>
</edge>
<edge source="Cytoplasmic tyrosine-protein kinase BMX" target="BDNF/NT-3 growth factors receptor">
  <data key="d23">1</data>
</edge>
<edge source="Cytoplasmic tyrosine-protein kinase BMX" target="Tyrosine-protein kinase TXK">
  <data key="d23">2</data>
</edge>
<edge source="Cytoplasmic tyrosine-protein kinase BMX" target="5'-AMP-activated protein kinase subunit beta-2">
  <data key="d23">1</data>
</edge>
<edge source="Cytoplasmic tyrosine-protein kinase BMX" target="Atypical kinase COQ8A, mitochondrial">
  <data key="d23">1</data>
</edge>
<edge source="Cytoplasmic tyrosine-protein kinase BMX" target="Dual specificity mitogen-activated protein kinase kinase 5">
  <data key="d23">1</data>
</edge>
<edge source="Cytoplasmic tyrosine-protein kinase BMX" target="Mitogen-activated protein kinase kinase kinase 4">
  <data key="d23">1</data>
</edge>
<edge source="Cytoplasmic tyrosine-protein kinase BMX" target="Mitogen-activated protein kinase 4">
  <data key="d23">1</data>
</edge>
<edge source="Cytoplasmic tyrosine-protein kinase BMX" target="Maternal embryonic leucine zipper kinase">
  <data key="d23">1</data>
</edge>
<edge source="Cytoplasmic tyrosine-protein kinase BMX" target="Misshapen-like kinase 1">
  <data key="d23">1</data>
</edge>
<edge source="Cytoplasmic tyrosine-protein kinase BMX" target="Protein kinase C iota type">
  <data key="d23">1</data>
</edge>
<edge source="Cytoplasmic tyrosine-protein kinase BMX" target="Serine/threonine-protein kinase PLK2">
  <data key="d23">1</data>
</edge>
<edge source="Cytoplasmic tyrosine-protein kinase BMX" target="Tyrosine-protein kinase Blk">
  <data key="d23">2</data>
</edge>
<edge source="Cytoplasmic tyrosine-protein kinase BMX" target="Serine/threonine-protein kinase MARK1">
  <data key="d23">1</data>
</edge>
<edge source="Cytoplasmic tyrosine-protein kinase BMX" target="Serine/threonine-protein kinase pim-1">
  <data key="d23">1</data>
</edge>
<edge source="Cytoplasmic tyrosine-protein kinase BMX" target="Focal adhesion kinase 1">
  <data key="d23">1</data>
</edge>
<edge source="Cytoplasmic tyrosine-protein kinase BMX" target="Serine/threonine-protein kinase 16">
  <data key="d23">1</data>
</edge>
<edge source="Cytoplasmic tyrosine-protein kinase BMX" target="Serine/threonine-protein kinase RIO3">
  <data key="d23">1</data>
</edge>
<edge source="Cytoplasmic tyrosine-protein kinase BMX" target="Fibroblast growth factor receptor 2">
  <data key="d23">1</data>
</edge>
<edge source="Cytoplasmic tyrosine-protein kinase BMX" target="Non-receptor tyrosine-protein kinase TNK1">
  <data key="d23">1</data>
</edge>
<edge source="Cytoplasmic tyrosine-protein kinase BMX" target="Ephrin type-B receptor 6">
  <data key="d23">1</data>
</edge>
<edge source="Cytoplasmic tyrosine-protein kinase BMX" target="Tyrosine-protein kinase Fer">
  <data key="d23">1</data>
</edge>
<edge source="Cytoplasmic tyrosine-protein kinase BMX" target="Myosin light chain kinase 3">
  <data key="d23">1</data>
</edge>
<edge source="Cytoplasmic tyrosine-protein kinase BMX" target="Serine/threonine-protein kinase 35">
  <data key="d23">1</data>
</edge>
<edge source="Cytoplasmic tyrosine-protein kinase BMX" target="Phosphatidylinositol 4,5-bisphosphate 3-kinase catalytic subunit delta isoform">
  <data key="d23">1</data>
</edge>
<edge source="Cytoplasmic tyrosine-protein kinase BMX" target="Activated CDC42 kinase 1">
  <data key="d23">1</data>
</edge>
<edge source="Cytoplasmic tyrosine-protein kinase BMX" target="Serine/threonine-protein kinase PAK 2">
  <data key="d23">1</data>
</edge>
<edge source="Cytoplasmic tyrosine-protein kinase BMX" target="Arachidonate 5-lipoxygenase">
  <data key="d23">1</data>
</edge>
<edge source="Cytoplasmic tyrosine-protein kinase BMX" target="Dual specificity protein kinase TTK">
  <data key="d23">1</data>
</edge>
<edge source="Cytoplasmic tyrosine-protein kinase BMX" target="Tyrosine-protein kinase Lck">
  <data key="d23">2</data>
</edge>
<edge source="Cytoplasmic tyrosine-protein kinase BMX" target="Serine/threonine-protein kinase ULK2">
  <data key="d23">1</data>
</edge>
<edge source="Cytoplasmic tyrosine-protein kinase BMX" target="Insulin receptor">
  <data key="d23">1</data>
</edge>
<edge source="Cytoplasmic tyrosine-protein kinase BMX" target="Mitogen-activated protein kinase kinase kinase 3">
  <data key="d23">1</data>
</edge>
<edge source="Cytoplasmic tyrosine-protein kinase BMX" target="Myosin light chain kinase family member 4">
  <data key="d23">1</data>
</edge>
<edge source="Cytoplasmic tyrosine-protein kinase BMX" target="Serine/threonine-protein kinase SIK1">
  <data key="d23">1</data>
</edge>
<edge source="Cytoplasmic tyrosine-protein kinase BMX" target="Phosphatidylinositol 4-phosphate 3-kinase C2 domain-containing subunit beta">
  <data key="d23">1</data>
</edge>
<edge source="Cytoplasmic tyrosine-protein kinase BMX" target="Angiopoietin-1 receptor">
  <data key="d23">1</data>
</edge>
<edge source="Cytoplasmic tyrosine-protein kinase BMX" target="Tyrosine-protein kinase CSK">
  <data key="d23">1</data>
</edge>
<edge source="Cytoplasmic tyrosine-protein kinase BMX" target="Ribosomal protein S6 kinase alpha-3">
  <data key="d23">1</data>
</edge>
<edge source="Cytoplasmic tyrosine-protein kinase BMX" target="Proto-oncogene tyrosine-protein kinase ROS">
  <data key="d23">1</data>
</edge>
<edge source="Cytoplasmic tyrosine-protein kinase BMX" target="Serine/threonine-protein kinase mTOR">
  <data key="d23">1</data>
</edge>
<edge source="Cytoplasmic tyrosine-protein kinase BMX" target="Myosin-IIIa">
  <data key="d23">1</data>
</edge>
<edge source="Cytoplasmic tyrosine-protein kinase BMX" target="Phosphatidylinositol 5-phosphate 4-kinase type-2 beta">
  <data key="d23">1</data>
</edge>
<edge source="Cytoplasmic tyrosine-protein kinase BMX" target="Serine/threonine-protein kinase Chk1">
  <data key="d23">1</data>
</edge>
<edge source="Cytoplasmic tyrosine-protein kinase BMX" target="Serine/threonine-protein kinase Nek4">
  <data key="d23">1</data>
</edge>
<edge source="Cytoplasmic tyrosine-protein kinase BMX" target="Serine/threonine-protein kinase RIO1">
  <data key="d23">1</data>
</edge>
<edge source="Cytoplasmic tyrosine-protein kinase BMX" target="Serine/threonine-protein kinase 3">
  <data key="d23">1</data>
</edge>
<edge source="Cytoplasmic tyrosine-protein kinase BMX" target="Receptor-interacting serine/threonine-protein kinase 1">
  <data key="d23">1</data>
</edge>
<edge source="Cytoplasmic tyrosine-protein kinase BMX" target="Death-associated protein kinase 2">
  <data key="d23">1</data>
</edge>
<edge source="Cytoplasmic tyrosine-protein kinase BMX" target="Tyrosine-protein kinase ZAP-70">
  <data key="d23">1</data>
</edge>
<edge source="Cytoplasmic tyrosine-protein kinase BMX" target="Calcium/calmodulin-dependent protein kinase type 1">
  <data key="d23">1</data>
</edge>
<edge source="Cytoplasmic tyrosine-protein kinase BMX" target="Mitogen-activated protein kinase kinase kinase 1">
  <data key="d23">1</data>
</edge>
<edge source="Cytoplasmic tyrosine-protein kinase BMX" target="Serine/threonine-protein kinase tousled-like 1">
  <data key="d23">1</data>
</edge>
<edge source="Cytoplasmic tyrosine-protein kinase BMX" target="MAP kinase-interacting serine/threonine-protein kinase 2">
  <data key="d23">1</data>
</edge>
<edge source="Cytoplasmic tyrosine-protein kinase BMX" target="Serine/threonine-protein kinase PAK 3">
  <data key="d23">1</data>
</edge>
<edge source="Cytoplasmic tyrosine-protein kinase BMX" target="Dual specificity protein kinase CLK2">
  <data key="d23">1</data>
</edge>
<edge source="Cytoplasmic tyrosine-protein kinase BMX" target="TRAF2 and NCK-interacting protein kinase">
  <data key="d23">1</data>
</edge>
<edge source="Cytoplasmic tyrosine-protein kinase BMX" target="Wee1-like protein kinase">
  <data key="d23">1</data>
</edge>
<edge source="Cytoplasmic tyrosine-protein kinase BMX" target="Myosin light chain kinase 2, skeletal/cardiac muscle">
  <data key="d23">1</data>
</edge>
<edge source="Cytoplasmic tyrosine-protein kinase BMX" target="Discoidin domain-containing receptor 2">
  <data key="d23">1</data>
</edge>
<edge source="Cytoplasmic tyrosine-protein kinase BMX" target="Serine/threonine-protein kinase PLK3">
  <data key="d23">1</data>
</edge>
<edge source="Cytoplasmic tyrosine-protein kinase BMX" target="Ephrin type-B receptor 4">
  <data key="d23">1</data>
</edge>
<edge source="Cytoplasmic tyrosine-protein kinase BMX" target="Mitogen-activated protein kinase kinase kinase 9">
  <data key="d23">1</data>
</edge>
<edge source="Cytoplasmic tyrosine-protein kinase BMX" target="Serine/threonine-protein kinase 17B">
  <data key="d23">1</data>
</edge>
<edge source="Cytoplasmic tyrosine-protein kinase BMX" target="Myosin light chain kinase, smooth muscle">
  <data key="d23">1</data>
</edge>
<edge source="Cytoplasmic tyrosine-protein kinase BMX" target="Glycogen synthase kinase-3 alpha">
  <data key="d23">1</data>
</edge>
<edge source="Cytoplasmic tyrosine-protein kinase BMX" target="Fatty-acid amide hydrolase 1">
  <data key="d23">1</data>
</edge>
<edge source="Cytoplasmic tyrosine-protein kinase BMX" target="Microtubule-associated serine/threonine-protein kinase 1">
  <data key="d23">1</data>
</edge>
<edge source="Cytoplasmic tyrosine-protein kinase BMX" target="Mitogen-activated protein kinase 13">
  <data key="d23">1</data>
</edge>
<edge source="Cytoplasmic tyrosine-protein kinase BMX" target="Ankyrin repeat and protein kinase domain-containing protein 1">
  <data key="d23">1</data>
</edge>
<edge source="Cytoplasmic tyrosine-protein kinase BMX" target="Serine/threonine-protein kinase Nek2">
  <data key="d23">1</data>
</edge>
<edge source="Cytoplasmic tyrosine-protein kinase BMX" target="Aurora kinase C">
  <data key="d23">1</data>
</edge>
<edge source="Cytoplasmic tyrosine-protein kinase BMX" target="Serine/threonine-protein kinase DCLK2">
  <data key="d23">1</data>
</edge>
<edge source="Cytoplasmic tyrosine-protein kinase BMX" target="Rho-associated protein kinase 2">
  <data key="d23">1</data>
</edge>
<edge source="Cytoplasmic tyrosine-protein kinase BMX" target="eIF-2-alpha kinase GCN2">
  <data key="d23">1</data>
</edge>
<edge source="Cytoplasmic tyrosine-protein kinase BMX" target="Casein kinase I isoform alpha">
  <data key="d23">1</data>
</edge>
<edge source="Cytoplasmic tyrosine-protein kinase BMX" target="Kappa-casein">
  <data key="d23">1</data>
</edge>
<edge source="Cytoplasmic tyrosine-protein kinase BMX" target="Mitogen-activated protein kinase 10">
  <data key="d23">1</data>
</edge>
<edge source="Cytoplasmic tyrosine-protein kinase BMX" target="Serine/threonine-protein kinase SIK2">
  <data key="d23">1</data>
</edge>
<edge source="Cytoplasmic tyrosine-protein kinase BMX" target="Mitogen-activated protein kinase 14">
  <data key="d23">1</data>
</edge>
<edge source="Cytoplasmic tyrosine-protein kinase BMX" target="Mitogen-activated protein kinase kinase kinase 6">
  <data key="d23">1</data>
</edge>
<edge source="Cytoplasmic tyrosine-protein kinase BMX" target="Serine/threonine-protein kinase ICK">
  <data key="d23">1</data>
</edge>
<edge source="Cytoplasmic tyrosine-protein kinase BMX" target="Tyrosine-protein kinase Mer">
  <data key="d23">1</data>
</edge>
<edge source="Cytoplasmic tyrosine-protein kinase BMX" target="LIM domain kinase 1">
  <data key="d23">1</data>
</edge>
<edge source="Cytoplasmic tyrosine-protein kinase BMX" target="Calcium-dependent protein kinase 1">
  <data key="d23">1</data>
</edge>
<edge source="Cytoplasmic tyrosine-protein kinase BMX" target="Casein kinase II subunit alpha">
  <data key="d23">1</data>
</edge>
<edge source="Cytoplasmic tyrosine-protein kinase BMX" target="Phosphatidylinositol 4-kinase beta">
  <data key="d23">1</data>
</edge>
<edge source="Cytoplasmic tyrosine-protein kinase BMX" target="Serine/threonine-protein kinase Nek11">
  <data key="d23">1</data>
</edge>
<edge source="Cytoplasmic tyrosine-protein kinase BMX" target="Serine/threonine-protein kinase ULK1">
  <data key="d23">1</data>
</edge>
<edge source="Cytoplasmic tyrosine-protein kinase BMX" target="ALK tyrosine kinase receptor">
  <data key="d23">1</data>
</edge>
<edge source="Cytoplasmic tyrosine-protein kinase BMX" target="Cyclin-G-associated kinase">
  <data key="d23">1</data>
</edge>
<edge source="Cytoplasmic tyrosine-protein kinase BMX" target="Peripheral plasma membrane protein CASK">
  <data key="d23">1</data>
</edge>
<edge source="Cytoplasmic tyrosine-protein kinase BMX" target="Serine/threonine-protein kinase N1">
  <data key="d23">1</data>
</edge>
<edge source="Cytoplasmic tyrosine-protein kinase BMX" target="Serine/threonine-protein kinase 17A">
  <data key="d23">1</data>
</edge>
<edge source="Cytoplasmic tyrosine-protein kinase BMX" target="Protein kinase C delta type">
  <data key="d23">1</data>
</edge>
<edge source="Cytoplasmic tyrosine-protein kinase BMX" target="Phosphatidylinositol 5-phosphate 4-kinase type-2 gamma">
  <data key="d23">1</data>
</edge>
<edge source="Cytoplasmic tyrosine-protein kinase BMX" target="5'-AMP-activated protein kinase catalytic subunit alpha-2">
  <data key="d23">1</data>
</edge>
<edge source="Cytoplasmic tyrosine-protein kinase BMX" target="Serine/threonine-protein kinase PAK 6">
  <data key="d23">1</data>
</edge>
<edge source="Cytoplasmic tyrosine-protein kinase BMX" target="Ephrin type-B receptor 1">
  <data key="d23">1</data>
</edge>
<edge source="Cytoplasmic tyrosine-protein kinase BMX" target="Serine/threonine-protein kinase PknB">
  <data key="d23">1</data>
</edge>
<edge source="Cytoplasmic tyrosine-protein kinase BMX" target="Tyrosine-protein kinase receptor Tie-1">
  <data key="d23">1</data>
</edge>
<edge source="Cytoplasmic tyrosine-protein kinase BMX" target="Mitogen-activated protein kinase kinase kinase kinase 3">
  <data key="d23">1</data>
</edge>
<edge source="Cytoplasmic tyrosine-protein kinase BMX" target="NUAK family SNF1-like kinase 2">
  <data key="d23">1</data>
</edge>
<edge source="Cytoplasmic tyrosine-protein kinase BMX" target="Calcium/calmodulin-dependent protein kinase type II subunit delta">
  <data key="d23">1</data>
</edge>
<edge source="Cytoplasmic tyrosine-protein kinase BMX" target="Vascular endothelial growth factor receptor 1">
  <data key="d23">1</data>
</edge>
<edge source="Cytoplasmic tyrosine-protein kinase BMX" target="Proto-oncogene tyrosine-protein kinase receptor Ret">
  <data key="d23">1</data>
</edge>
<edge source="Cytoplasmic tyrosine-protein kinase BMX" target="UDP-glucuronosyltransferase 1-1">
  <data key="d23">1</data>
</edge>
<edge source="Cytoplasmic tyrosine-protein kinase BMX" target="Ephrin type-B receptor 2">
  <data key="d23">1</data>
</edge>
<edge source="Cytoplasmic tyrosine-protein kinase BMX" target="Cyclin-dependent kinase 4">
  <data key="d23">1</data>
</edge>
<edge source="Cytoplasmic tyrosine-protein kinase BMX" target="Serine/threonine-protein kinase PRP4 homolog">
  <data key="d23">1</data>
</edge>
<edge source="Cytoplasmic tyrosine-protein kinase BMX" target="Uncharacterized serine/threonine-protein kinase SBK3">
  <data key="d23">1</data>
</edge>
<edge source="Cytoplasmic tyrosine-protein kinase BMX" target="Calcium/calmodulin-dependent protein kinase type 1D">
  <data key="d23">1</data>
</edge>
<edge source="Cytoplasmic tyrosine-protein kinase BMX" target="Proto-oncogene tyrosine-protein kinase Src">
  <data key="d23">1</data>
</edge>
<edge source="Cytoplasmic tyrosine-protein kinase BMX" target="Abelson tyrosine-protein kinase 2">
  <data key="d23">1</data>
</edge>
<edge source="Cytoplasmic tyrosine-protein kinase BMX" target="Serine/threonine-protein kinase SIK3">
  <data key="d23">1</data>
</edge>
<edge source="Cytoplasmic tyrosine-protein kinase BMX" target="Serine/threonine-protein kinase Nek3">
  <data key="d23">1</data>
</edge>
<edge source="Cytoplasmic tyrosine-protein kinase BMX" target="Megakaryocyte-associated tyrosine-protein kinase">
  <data key="d23">1</data>
</edge>
<edge source="Cytoplasmic tyrosine-protein kinase BMX" target="5'-AMP-activated protein kinase subunit gamma-1">
  <data key="d23">1</data>
</edge>
<edge source="Cytoplasmic tyrosine-protein kinase BMX" target="Mitogen-activated protein kinase kinase kinase 19">
  <data key="d23">1</data>
</edge>
<edge source="Cytoplasmic tyrosine-protein kinase BMX" target="NT-3 growth factor receptor">
  <data key="d23">1</data>
</edge>
<edge source="Cytoplasmic tyrosine-protein kinase BMX" target="MAP kinase-interacting serine/threonine-protein kinase 1">
  <data key="d23">1</data>
</edge>
<edge source="Cytoplasmic tyrosine-protein kinase BMX" target="Ephrin type-A receptor 6">
  <data key="d23">1</data>
</edge>
<edge source="Cytoplasmic tyrosine-protein kinase BMX" target="Mitogen-activated protein kinase 9">
  <data key="d23">1</data>
</edge>
<edge source="Cytoplasmic tyrosine-protein kinase BMX" target="AP2-associated protein kinase 1">
  <data key="d23">1</data>
</edge>
<edge source="Cytoplasmic tyrosine-protein kinase BMX" target="Mitogen-activated protein kinase kinase kinase kinase 2">
  <data key="d23">1</data>
</edge>
<edge source="Cytoplasmic tyrosine-protein kinase BMX" target="5'-AMP-activated protein kinase catalytic subunit alpha-1">
  <data key="d23">1</data>
</edge>
<edge source="Cytoplasmic tyrosine-protein kinase BMX" target="Bone morphogenetic protein receptor type-1B">
  <data key="d23">1</data>
</edge>
<edge source="Cytoplasmic tyrosine-protein kinase BMX" target="Tyrosine-protein kinase Fes/Fps">
  <data key="d23">1</data>
</edge>
<edge source="Cytoplasmic tyrosine-protein kinase BMX" target="MAP/microtubule affinity-regulating kinase 4">
  <data key="d23">1</data>
</edge>
<edge source="Cytoplasmic tyrosine-protein kinase BMX" target="Mitogen-activated protein kinase 15">
  <data key="d23">1</data>
</edge>
<edge source="Cytoplasmic tyrosine-protein kinase BMX" target="Cyclin-dependent kinase-like 2">
  <data key="d23">1</data>
</edge>
<edge source="Cytoplasmic tyrosine-protein kinase BMX" target="Vascular endothelial growth factor receptor 2">
  <data key="d23">1</data>
</edge>
<edge source="Cytoplasmic tyrosine-protein kinase BMX" target="Casein kinase II subunit alpha'">
  <data key="d23">1</data>
</edge>
<edge source="Cytoplasmic tyrosine-protein kinase BMX" target="Cathepsin L1">
  <data key="d23">1</data>
</edge>
<edge source="Cytoplasmic tyrosine-protein kinase BMX" target="Dual specificity tyrosine-phosphorylation-regulated kinase 1B">
  <data key="d23">1</data>
</edge>
<edge source="Cytoplasmic tyrosine-protein kinase BMX" target="TGF-beta receptor type-2">
  <data key="d23">1</data>
</edge>
<edge source="Cytoplasmic tyrosine-protein kinase BMX" target="Mitogen-activated protein kinase kinase kinase kinase 5">
  <data key="d23">1</data>
</edge>
<edge source="Cytoplasmic tyrosine-protein kinase BMX" target="Interleukin-1 receptor-associated kinase 3">
  <data key="d23">1</data>
</edge>
<edge source="Cytoplasmic tyrosine-protein kinase BMX" target="Tyrosine-protein kinase FRK">
  <data key="d23">2</data>
</edge>
<edge source="Cytoplasmic tyrosine-protein kinase BMX" target="Serine/threonine-protein kinase B-raf">
  <data key="d23">1</data>
</edge>
<edge source="Cytoplasmic tyrosine-protein kinase BMX" target="Homeodomain-interacting protein kinase 2">
  <data key="d23">1</data>
</edge>
<edge source="Cytoplasmic tyrosine-protein kinase BMX" target="LIM domain kinase 2">
  <data key="d23">1</data>
</edge>
<edge source="Cytoplasmic tyrosine-protein kinase BMX" target="Serine/threonine-protein kinase/endoribonuclease IRE1">
  <data key="d23">1</data>
</edge>
<edge source="Cytoplasmic tyrosine-protein kinase BMX" target="Mitogen-activated protein kinase kinase kinase 11">
  <data key="d23">1</data>
</edge>
<edge source="Cytoplasmic tyrosine-protein kinase BMX" target="MAP kinase-activated protein kinase 5">
  <data key="d23">1</data>
</edge>
<edge source="Cytoplasmic tyrosine-protein kinase BMX" target="Receptor-interacting serine/threonine-protein kinase 2">
  <data key="d23">1</data>
</edge>
<edge source="Cytoplasmic tyrosine-protein kinase BMX" target="Mitogen-activated protein kinase 7">
  <data key="d23">1</data>
</edge>
<edge source="Cytoplasmic tyrosine-protein kinase BMX" target="Death-associated protein kinase 3">
  <data key="d23">1</data>
</edge>
<edge source="Cytoplasmic tyrosine-protein kinase BMX" target="Serine/threonine-protein kinase OSR1">
  <data key="d23">1</data>
</edge>
<edge source="Cytoplasmic tyrosine-protein kinase BMX" target="Ephrin type-A receptor 7">
  <data key="d23">1</data>
</edge>
<edge source="Cytoplasmic tyrosine-protein kinase BMX" target="Serine/threonine-protein kinase LATS1">
  <data key="d23">1</data>
</edge>
<edge source="Cytoplasmic tyrosine-protein kinase BMX" target="Dual specificity mitogen-activated protein kinase kinase 6">
  <data key="d23">1</data>
</edge>
<edge source="Cytoplasmic tyrosine-protein kinase BMX" target="Serine/threonine-protein kinase Sgk3">
  <data key="d23">1</data>
</edge>
<edge source="Cytoplasmic tyrosine-protein kinase BMX" target="MAP/microtubule affinity-regulating kinase 3">
  <data key="d23">1</data>
</edge>
<edge source="Cytoplasmic tyrosine-protein kinase BMX" target="Serine/threonine-protein kinase N2">
  <data key="d23">1</data>
</edge>
<edge source="Cytoplasmic tyrosine-protein kinase BMX" target="Serine/threonine-protein kinase 36">
  <data key="d23">1</data>
</edge>
<edge source="Cytoplasmic tyrosine-protein kinase BMX" target="Inhibitor of nuclear factor kappa-B kinase subunit epsilon">
  <data key="d23">1</data>
</edge>
<edge source="Cytoplasmic tyrosine-protein kinase BMX" target="Death-associated protein kinase 1">
  <data key="d23">1</data>
</edge>
<edge source="Cytoplasmic tyrosine-protein kinase BMX" target="Phosphorylase b kinase gamma catalytic chain, skeletal muscle/heart isoform">
  <data key="d23">1</data>
</edge>
<edge source="Cytoplasmic tyrosine-protein kinase BMX" target="Tyrosine-protein kinase HCK">
  <data key="d23">1</data>
</edge>
<edge source="Cytoplasmic tyrosine-protein kinase BMX" target="Fibroblast growth factor receptor 1">
  <data key="d23">1</data>
</edge>
<edge source="Cytoplasmic tyrosine-protein kinase BMX" target="Dual specificity mitogen-activated protein kinase kinase 3">
  <data key="d23">1</data>
</edge>
<edge source="Cytoplasmic tyrosine-protein kinase BMX" target="Serine/threonine-protein kinase MRCK gamma">
  <data key="d23">1</data>
</edge>
<edge source="Cytoplasmic tyrosine-protein kinase BMX" target="Protein kinase C epsilon type">
  <data key="d23">1</data>
</edge>
<edge source="Cytoplasmic tyrosine-protein kinase BMX" target="Tyrosine-protein kinase Tec">
  <data key="d23">2</data>
</edge>
<edge source="Cytoplasmic tyrosine-protein kinase BMX" target="Tyrosine-protein kinase Srms">
  <data key="d23">1</data>
</edge>
<edge source="Cytoplasmic tyrosine-protein kinase BMX" target="Cyclin-dependent kinase 1">
  <data key="d23">1</data>
</edge>
<edge source="Cytoplasmic tyrosine-protein kinase BMX" target="Tyrosine-protein kinase receptor UFO">
  <data key="d23">1</data>
</edge>
<edge source="Cytoplasmic tyrosine-protein kinase BMX" target="Activin receptor type-1B">
  <data key="d23">1</data>
</edge>
<edge source="Cytoplasmic tyrosine-protein kinase BMX" target="Serine/threonine-protein kinase 38">
  <data key="d23">1</data>
</edge>
<edge source="Cytoplasmic tyrosine-protein kinase BMX" target="Serine/threonine-protein kinase SBK1">
  <data key="d23">1</data>
</edge>
<edge source="Cytoplasmic tyrosine-protein kinase BMX" target="Serine/threonine-protein kinase D1">
  <data key="d23">1</data>
</edge>
<edge source="Cytoplasmic tyrosine-protein kinase BMX" target="Serine/threonine-protein kinase 24">
  <data key="d23">1</data>
</edge>
<edge source="Cytoplasmic tyrosine-protein kinase BMX" target="Cyclin-dependent kinase 17">
  <data key="d23">1</data>
</edge>
<edge source="Cytoplasmic tyrosine-protein kinase BMX" target="Glycogen synthase kinase-3 beta">
  <data key="d23">1</data>
</edge>
<edge source="Cytoplasmic tyrosine-protein kinase BMX" target="Serine/threonine-protein kinase tousled-like 2">
  <data key="d23">1</data>
</edge>
<edge source="Cytoplasmic tyrosine-protein kinase BMX" target="Serine/threonine-protein kinase 38-like">
  <data key="d23">1</data>
</edge>
<edge source="Cytoplasmic tyrosine-protein kinase BMX" target="Mitogen-activated protein kinase kinase kinase 15">
  <data key="d23">1</data>
</edge>
<edge source="Cytoplasmic tyrosine-protein kinase BMX" target="3-phosphoinositide-dependent protein kinase 1">
  <data key="d23">1</data>
</edge>
<edge source="Cytoplasmic tyrosine-protein kinase BMX" target="Receptor-interacting serine/threonine-protein kinase 4">
  <data key="d23">1</data>
</edge>
<edge source="Cytoplasmic tyrosine-protein kinase BMX" target="Serine/threonine-protein kinase TNNI3K">
  <data key="d23">1</data>
</edge>
<edge source="Cytoplasmic tyrosine-protein kinase BMX" target="Serine/threonine-protein kinase 33">
  <data key="d23">1</data>
</edge>
<edge source="Cytoplasmic tyrosine-protein kinase BMX" target="CLIP-associating protein 1">
  <data key="d23">1</data>
</edge>
<edge source="Cytoplasmic tyrosine-protein kinase BMX" target="Serine/threonine-protein kinase pim-3">
  <data key="d23">1</data>
</edge>
<edge source="Cytoplasmic tyrosine-protein kinase BMX" target="Serine/threonine-protein kinase NIM1">
  <data key="d23">1</data>
</edge>
<edge source="Cytoplasmic tyrosine-protein kinase BMX" target="Mitogen-activated protein kinase kinase kinase 13">
  <data key="d23">1</data>
</edge>
<edge source="Cytoplasmic tyrosine-protein kinase BMX" target="Serine/threonine-protein kinase DCLK3">
  <data key="d23">1</data>
</edge>
<edge source="Cytoplasmic tyrosine-protein kinase BMX" target="Protein-tyrosine kinase 6">
  <data key="d23">2</data>
</edge>
<edge source="Cytoplasmic tyrosine-protein kinase BMX" target="Ephrin type-A receptor 4">
  <data key="d23">1</data>
</edge>
<edge source="Cytoplasmic tyrosine-protein kinase BMX" target="Aurora kinase A">
  <data key="d23">1</data>
</edge>
<edge source="Cytoplasmic tyrosine-protein kinase BMX" target="Receptor-type tyrosine-protein kinase FLT3">
  <data key="d23">1</data>
</edge>
<edge source="Cytoplasmic tyrosine-protein kinase BMX" target="Phosphatidylinositol 4-phosphate 3-kinase C2 domain-containing subunit gamma">
  <data key="d23">1</data>
</edge>
<edge source="Cytoplasmic tyrosine-protein kinase BMX" target="Vesicle monoamine transporter type 2">
  <data key="d23">1</data>
</edge>
<edge source="Cytoplasmic tyrosine-protein kinase BMX" target="Ephrin type-A receptor 2">
  <data key="d23">1</data>
</edge>
<edge source="Cytoplasmic tyrosine-protein kinase BMX" target="Cyclin-dependent kinase 15">
  <data key="d23">1</data>
</edge>
<edge source="Cytoplasmic tyrosine-protein kinase BMX" target="Mitogen-activated protein kinase kinase kinase kinase 4">
  <data key="d23">1</data>
</edge>
<edge source="Cytoplasmic tyrosine-protein kinase BMX" target="Testis-specific serine/threonine-protein kinase 1">
  <data key="d23">1</data>
</edge>
<edge source="Cytoplasmic tyrosine-protein kinase BMX" target="Protein-tyrosine kinase 2-beta">
  <data key="d23">1</data>
</edge>
<edge source="Cytoplasmic tyrosine-protein kinase BMX" target="Ribosomal protein S6 kinase alpha-1">
  <data key="d23">1</data>
</edge>
<edge source="Cytoplasmic tyrosine-protein kinase BMX" target="Mitogen-activated protein kinase kinase kinase 12">
  <data key="d23">1</data>
</edge>
<edge source="Cytoplasmic tyrosine-protein kinase BMX" target="STE20-like serine/threonine-protein kinase">
  <data key="d23">1</data>
</edge>
<edge source="Cytoplasmic tyrosine-protein kinase BMX" target="Aurora kinase B">
  <data key="d23">1</data>
</edge>
<edge source="Cytoplasmic tyrosine-protein kinase BMX" target="Bone morphogenetic protein receptor type-2">
  <data key="d23">1</data>
</edge>
<edge source="Cytoplasmic tyrosine-protein kinase BMX" target="Serine/threonine-protein kinase PAK 4">
  <data key="d23">1</data>
</edge>
<edge source="Cytoplasmic tyrosine-protein kinase BMX" target="Mitogen-activated protein kinase kinase kinase 10">
  <data key="d23">1</data>
</edge>
<edge source="Cytoplasmic tyrosine-protein kinase BMX" target="Serine/threonine-protein kinase RIO2">
  <data key="d23">1</data>
</edge>
<edge source="Cytoplasmic tyrosine-protein kinase BMX" target="Vascular endothelial growth factor receptor 3">
  <data key="d23">1</data>
</edge>
<edge source="Tyrosine-protein kinase Tec" target="Atypical kinase COQ8B, mitochondrial">
  <data key="d23">1</data>
</edge>
<edge source="Tyrosine-protein kinase Tec" target="Cyclin-dependent kinase 16">
  <data key="d23">1</data>
</edge>
<edge source="Tyrosine-protein kinase Tec" target="Serine/threonine-protein kinase 26">
  <data key="d23">1</data>
</edge>
<edge source="Tyrosine-protein kinase Tec" target="Serine/threonine-protein kinase 10">
  <data key="d23">1</data>
</edge>
<edge source="Tyrosine-protein kinase Tec" target="Tyrosine-protein kinase receptor TYRO3">
  <data key="d23">1</data>
</edge>
<edge source="Tyrosine-protein kinase Tec" target="Calcium/calmodulin-dependent protein kinase type 1G">
  <data key="d23">1</data>
</edge>
<edge source="Tyrosine-protein kinase Tec" target="BMP-2-inducible protein kinase">
  <data key="d23">1</data>
</edge>
<edge source="Tyrosine-protein kinase Tec" target="Protein kinase C theta type">
  <data key="d23">1</data>
</edge>
<edge source="Tyrosine-protein kinase Tec" target="Dual specificity testis-specific protein kinase 1">
  <data key="d23">1</data>
</edge>
<edge source="Tyrosine-protein kinase Tec" target="Calcium/calmodulin-dependent protein kinase type II subunit beta">
  <data key="d23">1</data>
</edge>
<edge source="Tyrosine-protein kinase Tec" target="Serine/threonine-protein kinase Nek9">
  <data key="d23">1</data>
</edge>
<edge source="Tyrosine-protein kinase Tec" target="Fibroblast growth factor receptor 3">
  <data key="d23">1</data>
</edge>
<edge source="Tyrosine-protein kinase Tec" target="Ephrin type-A receptor 3">
  <data key="d23">1</data>
</edge>
<edge source="Tyrosine-protein kinase Tec" target="Serine/threonine-protein kinase TBK1">
  <data key="d23">1</data>
</edge>
<edge source="Tyrosine-protein kinase Tec" target="Equilibrative nucleoside transporter 1">
  <data key="d23">1</data>
</edge>
<edge source="Tyrosine-protein kinase Tec" target="Ribosomal protein S6 kinase alpha-6">
  <data key="d23">1</data>
</edge>
<edge source="Tyrosine-protein kinase Tec" target="Interleukin-1 receptor-associated kinase 1">
  <data key="d23">1</data>
</edge>
<edge source="Tyrosine-protein kinase Tec" target="Serine/threonine-protein kinase DCLK1">
  <data key="d23">1</data>
</edge>
<edge source="Tyrosine-protein kinase Tec" target="Serine/threonine-protein kinase PAK 1">
  <data key="d23">1</data>
</edge>
<edge source="Tyrosine-protein kinase Tec" target="Dual specificity tyrosine-phosphorylation-regulated kinase 1A">
  <data key="d23">1</data>
</edge>
<edge source="Tyrosine-protein kinase Tec" target="Insulin receptor-related protein">
  <data key="d23">1</data>
</edge>
<edge source="Tyrosine-protein kinase Tec" target="Inhibitor of nuclear factor kappa-B kinase subunit beta">
  <data key="d23">1</data>
</edge>
<edge source="Tyrosine-protein kinase Tec" target="Serine/threonine-protein kinase TAO2">
  <data key="d23">1</data>
</edge>
<edge source="Tyrosine-protein kinase Tec" target="Leukocyte tyrosine kinase receptor">
  <data key="d23">1</data>
</edge>
<edge source="Tyrosine-protein kinase Tec" target="Tyrosine-protein kinase SYK">
  <data key="d23">1</data>
</edge>
<edge source="Tyrosine-protein kinase Tec" target="NUAK family SNF1-like kinase 1">
  <data key="d23">1</data>
</edge>
<edge source="Tyrosine-protein kinase Tec" target="Calcium/calmodulin-dependent protein kinase type II subunit gamma">
  <data key="d23">1</data>
</edge>
<edge source="Tyrosine-protein kinase Tec" target="Ephrin type-A receptor 5">
  <data key="d23">1</data>
</edge>
<edge source="Tyrosine-protein kinase Tec" target="Adenosine receptor A3">
  <data key="d23">1</data>
</edge>
<edge source="Tyrosine-protein kinase Tec" target="Serine/threonine-protein kinase 32A">
  <data key="d23">1</data>
</edge>
<edge source="Tyrosine-protein kinase Tec" target="Interferon-induced, double-stranded RNA-activated protein kinase">
  <data key="d23">1</data>
</edge>
<edge source="Tyrosine-protein kinase Tec" target="Activin receptor type-1">
  <data key="d23">1</data>
</edge>
<edge source="Tyrosine-protein kinase Tec" target="Serine/threonine-protein kinase Nek1">
  <data key="d23">1</data>
</edge>
<edge source="Tyrosine-protein kinase Tec" target="Serine/threonine-protein kinase Chk2">
  <data key="d23">1</data>
</edge>
<edge source="Tyrosine-protein kinase Tec" target="Serine/threonine-protein kinase PAK 5">
  <data key="d23">1</data>
</edge>
<edge source="Tyrosine-protein kinase Tec" target="Serine/threonine-protein kinase TAO1">
  <data key="d23">1</data>
</edge>
<edge source="Tyrosine-protein kinase Tec" target="cAMP-dependent protein kinase catalytic subunit alpha">
  <data key="d23">1</data>
</edge>
<edge source="Tyrosine-protein kinase Tec" target="Serine/threonine-protein kinase PLK4">
  <data key="d23">1</data>
</edge>
<edge source="Tyrosine-protein kinase Tec" target="Mitogen-activated protein kinase kinase kinase kinase 1">
  <data key="d23">1</data>
</edge>
<edge source="Tyrosine-protein kinase Tec" target="Mitogen-activated protein kinase kinase kinase MLT">
  <data key="d23">1</data>
</edge>
<edge source="Tyrosine-protein kinase Tec" target="Mitogen-activated protein kinase kinase kinase 2">
  <data key="d23">1</data>
</edge>
<edge source="Tyrosine-protein kinase Tec" target="Calcium/calmodulin-dependent protein kinase kinase 2">
  <data key="d23">1</data>
</edge>
<edge source="Tyrosine-protein kinase Tec" target="Dual specificity mitogen-activated protein kinase kinase 2">
  <data key="d23">1</data>
</edge>
<edge source="Tyrosine-protein kinase Tec" target="cAMP-dependent protein kinase catalytic subunit beta">
  <data key="d23">1</data>
</edge>
<edge source="Tyrosine-protein kinase Tec" target="cGMP-dependent protein kinase 2">
  <data key="d23">1</data>
</edge>
<edge source="Tyrosine-protein kinase Tec" target="Leucine-rich repeat serine/threonine-protein kinase 2">
  <data key="d23">1</data>
</edge>
<edge source="Tyrosine-protein kinase Tec" target="Serine/threonine-protein kinase Nek5">
  <data key="d23">1</data>
</edge>
<edge source="Tyrosine-protein kinase Tec" target="Citron Rho-interacting kinase">
  <data key="d23">1</data>
</edge>
<edge source="Tyrosine-protein kinase Tec" target="5'-AMP-activated protein kinase subunit beta-1">
  <data key="d23">1</data>
</edge>
<edge source="Tyrosine-protein kinase Tec" target="Protein kinase C gamma type">
  <data key="d23">1</data>
</edge>
<edge source="Tyrosine-protein kinase Tec" target="Dual specificity protein kinase CLK1">
  <data key="d23">1</data>
</edge>
<edge source="Tyrosine-protein kinase Tec" target="Cyclin-dependent kinase-like 1">
  <data key="d23">1</data>
</edge>
<edge source="Tyrosine-protein kinase Tec" target="Cathepsin S">
  <data key="d23">1</data>
</edge>
<edge source="Tyrosine-protein kinase Tec" target="Calcium/calmodulin-dependent protein kinase type II subunit alpha">
  <data key="d23">1</data>
</edge>
<edge source="Tyrosine-protein kinase Tec" target="Ephrin type-A receptor 1">
  <data key="d23">1</data>
</edge>
<edge source="Tyrosine-protein kinase Tec" target="Dual specificity protein kinase CLK4">
  <data key="d23">1</data>
</edge>
<edge source="Tyrosine-protein kinase Tec" target="Serine/threonine-protein kinase ULK3">
  <data key="d23">1</data>
</edge>
<edge source="Tyrosine-protein kinase Tec" target="Ephrin type-A receptor 8">
  <data key="d23">1</data>
</edge>
<edge source="Tyrosine-protein kinase Tec" target="Interleukin-1 receptor-associated kinase 4">
  <data key="d23">1</data>
</edge>
<edge source="Tyrosine-protein kinase Tec" target="Tyrosine-protein kinase Fyn">
  <data key="d23">1</data>
</edge>
<edge source="Tyrosine-protein kinase Tec" target="5'-AMP-activated protein kinase subunit gamma-2">
  <data key="d23">1</data>
</edge>
<edge source="Tyrosine-protein kinase Tec" target="Muscle, skeletal receptor tyrosine-protein kinase">
  <data key="d23">1</data>
</edge>
<edge source="Tyrosine-protein kinase Tec" target="Membrane-associated tyrosine- and threonine-specific cdc2-inhibitory kinase">
  <data key="d23">1</data>
</edge>
<edge source="Tyrosine-protein kinase Tec" target="5'-AMP-activated protein kinase subunit gamma-3">
  <data key="d23">1</data>
</edge>
<edge source="Tyrosine-protein kinase Tec" target="Phosphatidylinositol 4,5-bisphosphate 3-kinase catalytic subunit gamma isoform">
  <data key="d23">1</data>
</edge>
<edge source="Tyrosine-protein kinase Tec" target="Tyrosine-protein kinase Yes">
  <data key="d23">1</data>
</edge>
<edge source="Tyrosine-protein kinase Tec" target="Tyrosine-protein kinase Fgr">
  <data key="d23">2</data>
</edge>
<edge source="Tyrosine-protein kinase Tec" target="SNF-related serine/threonine-protein kinase">
  <data key="d23">1</data>
</edge>
<edge source="Tyrosine-protein kinase Tec" target="RAF proto-oncogene serine/threonine-protein kinase">
  <data key="d23">1</data>
</edge>
<edge source="Tyrosine-protein kinase Tec" target="Homeodomain-interacting protein kinase 3">
  <data key="d23">1</data>
</edge>
<edge source="Tyrosine-protein kinase Tec" target="Serine/threonine-protein kinase TAO3">
  <data key="d23">1</data>
</edge>
<edge source="Tyrosine-protein kinase Tec" target="Macrophage-stimulating protein receptor">
  <data key="d23">1</data>
</edge>
<edge source="Tyrosine-protein kinase Tec" target="Dual specificity protein kinase CLK3">
  <data key="d23">1</data>
</edge>
<edge source="Tyrosine-protein kinase Tec" target="Serine/threonine-protein kinase MARK2">
  <data key="d23">1</data>
</edge>
<edge source="Tyrosine-protein kinase Tec" target="Hepatocyte growth factor receptor">
  <data key="d23">1</data>
</edge>
<edge source="Tyrosine-protein kinase Tec" target="Eukaryotic translation initiation factor 2-alpha kinase 1">
  <data key="d23">1</data>
</edge>
<edge source="Tyrosine-protein kinase Tec" target="Calcium/calmodulin-dependent protein kinase kinase 1">
  <data key="d23">1</data>
</edge>
<edge source="Tyrosine-protein kinase Tec" target="Serine/threonine-protein kinase PLK1">
  <data key="d23">1</data>
</edge>
<edge source="Tyrosine-protein kinase Tec" target="TGF-beta receptor type-1">
  <data key="d23">1</data>
</edge>
<edge source="Tyrosine-protein kinase Tec" target="STE20/SPS1-related proline-alanine-rich protein kinase">
  <data key="d23">1</data>
</edge>
<edge source="Tyrosine-protein kinase Tec" target="Tyrosine-protein kinase Lyn">
  <data key="d23">1</data>
</edge>
<edge source="Tyrosine-protein kinase Tec" target="BDNF/NT-3 growth factors receptor">
  <data key="d23">1</data>
</edge>
<edge source="Tyrosine-protein kinase Tec" target="Tyrosine-protein kinase TXK">
  <data key="d23">2</data>
</edge>
<edge source="Tyrosine-protein kinase Tec" target="5'-AMP-activated protein kinase subunit beta-2">
  <data key="d23">1</data>
</edge>
<edge source="Tyrosine-protein kinase Tec" target="Atypical kinase COQ8A, mitochondrial">
  <data key="d23">1</data>
</edge>
<edge source="Tyrosine-protein kinase Tec" target="Dual specificity mitogen-activated protein kinase kinase 5">
  <data key="d23">1</data>
</edge>
<edge source="Tyrosine-protein kinase Tec" target="Mitogen-activated protein kinase kinase kinase 4">
  <data key="d23">1</data>
</edge>
<edge source="Tyrosine-protein kinase Tec" target="Mitogen-activated protein kinase 4">
  <data key="d23">1</data>
</edge>
<edge source="Tyrosine-protein kinase Tec" target="Maternal embryonic leucine zipper kinase">
  <data key="d23">1</data>
</edge>
<edge source="Tyrosine-protein kinase Tec" target="Misshapen-like kinase 1">
  <data key="d23">1</data>
</edge>
<edge source="Tyrosine-protein kinase Tec" target="Protein kinase C iota type">
  <data key="d23">1</data>
</edge>
<edge source="Tyrosine-protein kinase Tec" target="Serine/threonine-protein kinase PLK2">
  <data key="d23">1</data>
</edge>
<edge source="Tyrosine-protein kinase Tec" target="Tyrosine-protein kinase Blk">
  <data key="d23">2</data>
</edge>
<edge source="Tyrosine-protein kinase Tec" target="Serine/threonine-protein kinase MARK1">
  <data key="d23">1</data>
</edge>
<edge source="Tyrosine-protein kinase Tec" target="Serine/threonine-protein kinase pim-1">
  <data key="d23">1</data>
</edge>
<edge source="Tyrosine-protein kinase Tec" target="Focal adhesion kinase 1">
  <data key="d23">1</data>
</edge>
<edge source="Tyrosine-protein kinase Tec" target="Serine/threonine-protein kinase 16">
  <data key="d23">1</data>
</edge>
<edge source="Tyrosine-protein kinase Tec" target="Serine/threonine-protein kinase RIO3">
  <data key="d23">1</data>
</edge>
<edge source="Tyrosine-protein kinase Tec" target="Fibroblast growth factor receptor 2">
  <data key="d23">1</data>
</edge>
<edge source="Tyrosine-protein kinase Tec" target="Non-receptor tyrosine-protein kinase TNK1">
  <data key="d23">1</data>
</edge>
<edge source="Tyrosine-protein kinase Tec" target="Ephrin type-B receptor 6">
  <data key="d23">1</data>
</edge>
<edge source="Tyrosine-protein kinase Tec" target="Tyrosine-protein kinase Fer">
  <data key="d23">1</data>
</edge>
<edge source="Tyrosine-protein kinase Tec" target="Myosin light chain kinase 3">
  <data key="d23">1</data>
</edge>
<edge source="Tyrosine-protein kinase Tec" target="Serine/threonine-protein kinase 35">
  <data key="d23">1</data>
</edge>
<edge source="Tyrosine-protein kinase Tec" target="Phosphatidylinositol 4,5-bisphosphate 3-kinase catalytic subunit delta isoform">
  <data key="d23">1</data>
</edge>
<edge source="Tyrosine-protein kinase Tec" target="Activated CDC42 kinase 1">
  <data key="d23">1</data>
</edge>
<edge source="Tyrosine-protein kinase Tec" target="Serine/threonine-protein kinase PAK 2">
  <data key="d23">1</data>
</edge>
<edge source="Tyrosine-protein kinase Tec" target="Arachidonate 5-lipoxygenase">
  <data key="d23">1</data>
</edge>
<edge source="Tyrosine-protein kinase Tec" target="Dual specificity protein kinase TTK">
  <data key="d23">1</data>
</edge>
<edge source="Tyrosine-protein kinase Tec" target="Tyrosine-protein kinase Lck">
  <data key="d23">2</data>
</edge>
<edge source="Tyrosine-protein kinase Tec" target="Serine/threonine-protein kinase ULK2">
  <data key="d23">1</data>
</edge>
<edge source="Tyrosine-protein kinase Tec" target="Insulin receptor">
  <data key="d23">1</data>
</edge>
<edge source="Tyrosine-protein kinase Tec" target="Mitogen-activated protein kinase kinase kinase 3">
  <data key="d23">1</data>
</edge>
<edge source="Tyrosine-protein kinase Tec" target="Myosin light chain kinase family member 4">
  <data key="d23">1</data>
</edge>
<edge source="Tyrosine-protein kinase Tec" target="Serine/threonine-protein kinase SIK1">
  <data key="d23">1</data>
</edge>
<edge source="Tyrosine-protein kinase Tec" target="Phosphatidylinositol 4-phosphate 3-kinase C2 domain-containing subunit beta">
  <data key="d23">1</data>
</edge>
<edge source="Tyrosine-protein kinase Tec" target="Angiopoietin-1 receptor">
  <data key="d23">1</data>
</edge>
<edge source="Tyrosine-protein kinase Tec" target="Tyrosine-protein kinase CSK">
  <data key="d23">1</data>
</edge>
<edge source="Tyrosine-protein kinase Tec" target="Ribosomal protein S6 kinase alpha-3">
  <data key="d23">1</data>
</edge>
<edge source="Tyrosine-protein kinase Tec" target="Proto-oncogene tyrosine-protein kinase ROS">
  <data key="d23">1</data>
</edge>
<edge source="Tyrosine-protein kinase Tec" target="Serine/threonine-protein kinase mTOR">
  <data key="d23">1</data>
</edge>
<edge source="Tyrosine-protein kinase Tec" target="Myosin-IIIa">
  <data key="d23">1</data>
</edge>
<edge source="Tyrosine-protein kinase Tec" target="Phosphatidylinositol 5-phosphate 4-kinase type-2 beta">
  <data key="d23">1</data>
</edge>
<edge source="Tyrosine-protein kinase Tec" target="Serine/threonine-protein kinase Chk1">
  <data key="d23">1</data>
</edge>
<edge source="Tyrosine-protein kinase Tec" target="Serine/threonine-protein kinase Nek4">
  <data key="d23">1</data>
</edge>
<edge source="Tyrosine-protein kinase Tec" target="Serine/threonine-protein kinase RIO1">
  <data key="d23">1</data>
</edge>
<edge source="Tyrosine-protein kinase Tec" target="Serine/threonine-protein kinase 3">
  <data key="d23">1</data>
</edge>
<edge source="Tyrosine-protein kinase Tec" target="Receptor-interacting serine/threonine-protein kinase 1">
  <data key="d23">1</data>
</edge>
<edge source="Tyrosine-protein kinase Tec" target="Death-associated protein kinase 2">
  <data key="d23">1</data>
</edge>
<edge source="Tyrosine-protein kinase Tec" target="Tyrosine-protein kinase ZAP-70">
  <data key="d23">1</data>
</edge>
<edge source="Tyrosine-protein kinase Tec" target="Calcium/calmodulin-dependent protein kinase type 1">
  <data key="d23">1</data>
</edge>
<edge source="Tyrosine-protein kinase Tec" target="Mitogen-activated protein kinase kinase kinase 1">
  <data key="d23">1</data>
</edge>
<edge source="Tyrosine-protein kinase Tec" target="Serine/threonine-protein kinase tousled-like 1">
  <data key="d23">1</data>
</edge>
<edge source="Tyrosine-protein kinase Tec" target="MAP kinase-interacting serine/threonine-protein kinase 2">
  <data key="d23">1</data>
</edge>
<edge source="Tyrosine-protein kinase Tec" target="Serine/threonine-protein kinase PAK 3">
  <data key="d23">1</data>
</edge>
<edge source="Tyrosine-protein kinase Tec" target="Dual specificity protein kinase CLK2">
  <data key="d23">1</data>
</edge>
<edge source="Tyrosine-protein kinase Tec" target="TRAF2 and NCK-interacting protein kinase">
  <data key="d23">1</data>
</edge>
<edge source="Tyrosine-protein kinase Tec" target="Wee1-like protein kinase">
  <data key="d23">1</data>
</edge>
<edge source="Tyrosine-protein kinase Tec" target="Myosin light chain kinase 2, skeletal/cardiac muscle">
  <data key="d23">1</data>
</edge>
<edge source="Tyrosine-protein kinase Tec" target="Discoidin domain-containing receptor 2">
  <data key="d23">1</data>
</edge>
<edge source="Tyrosine-protein kinase Tec" target="Serine/threonine-protein kinase PLK3">
  <data key="d23">1</data>
</edge>
<edge source="Tyrosine-protein kinase Tec" target="Ephrin type-B receptor 4">
  <data key="d23">1</data>
</edge>
<edge source="Tyrosine-protein kinase Tec" target="Mitogen-activated protein kinase kinase kinase 9">
  <data key="d23">1</data>
</edge>
<edge source="Tyrosine-protein kinase Tec" target="Serine/threonine-protein kinase 17B">
  <data key="d23">1</data>
</edge>
<edge source="Tyrosine-protein kinase Tec" target="Myosin light chain kinase, smooth muscle">
  <data key="d23">1</data>
</edge>
<edge source="Tyrosine-protein kinase Tec" target="Glycogen synthase kinase-3 alpha">
  <data key="d23">1</data>
</edge>
<edge source="Tyrosine-protein kinase Tec" target="Fatty-acid amide hydrolase 1">
  <data key="d23">1</data>
</edge>
<edge source="Tyrosine-protein kinase Tec" target="Microtubule-associated serine/threonine-protein kinase 1">
  <data key="d23">1</data>
</edge>
<edge source="Tyrosine-protein kinase Tec" target="Mitogen-activated protein kinase 13">
  <data key="d23">1</data>
</edge>
<edge source="Tyrosine-protein kinase Tec" target="Ankyrin repeat and protein kinase domain-containing protein 1">
  <data key="d23">1</data>
</edge>
<edge source="Tyrosine-protein kinase Tec" target="Serine/threonine-protein kinase Nek2">
  <data key="d23">1</data>
</edge>
<edge source="Tyrosine-protein kinase Tec" target="Aurora kinase C">
  <data key="d23">1</data>
</edge>
<edge source="Tyrosine-protein kinase Tec" target="Serine/threonine-protein kinase DCLK2">
  <data key="d23">1</data>
</edge>
<edge source="Tyrosine-protein kinase Tec" target="Rho-associated protein kinase 2">
  <data key="d23">1</data>
</edge>
<edge source="Tyrosine-protein kinase Tec" target="eIF-2-alpha kinase GCN2">
  <data key="d23">1</data>
</edge>
<edge source="Tyrosine-protein kinase Tec" target="Casein kinase I isoform alpha">
  <data key="d23">1</data>
</edge>
<edge source="Tyrosine-protein kinase Tec" target="Kappa-casein">
  <data key="d23">1</data>
</edge>
<edge source="Tyrosine-protein kinase Tec" target="Mitogen-activated protein kinase 10">
  <data key="d23">1</data>
</edge>
<edge source="Tyrosine-protein kinase Tec" target="Serine/threonine-protein kinase SIK2">
  <data key="d23">1</data>
</edge>
<edge source="Tyrosine-protein kinase Tec" target="Mitogen-activated protein kinase 14">
  <data key="d23">1</data>
</edge>
<edge source="Tyrosine-protein kinase Tec" target="Mitogen-activated protein kinase kinase kinase 6">
  <data key="d23">1</data>
</edge>
<edge source="Tyrosine-protein kinase Tec" target="Serine/threonine-protein kinase ICK">
  <data key="d23">1</data>
</edge>
<edge source="Tyrosine-protein kinase Tec" target="Tyrosine-protein kinase Mer">
  <data key="d23">1</data>
</edge>
<edge source="Tyrosine-protein kinase Tec" target="LIM domain kinase 1">
  <data key="d23">1</data>
</edge>
<edge source="Tyrosine-protein kinase Tec" target="Calcium-dependent protein kinase 1">
  <data key="d23">1</data>
</edge>
<edge source="Tyrosine-protein kinase Tec" target="Casein kinase II subunit alpha">
  <data key="d23">1</data>
</edge>
<edge source="Tyrosine-protein kinase Tec" target="Phosphatidylinositol 4-kinase beta">
  <data key="d23">1</data>
</edge>
<edge source="Tyrosine-protein kinase Tec" target="Serine/threonine-protein kinase Nek11">
  <data key="d23">1</data>
</edge>
<edge source="Tyrosine-protein kinase Tec" target="Serine/threonine-protein kinase ULK1">
  <data key="d23">1</data>
</edge>
<edge source="Tyrosine-protein kinase Tec" target="ALK tyrosine kinase receptor">
  <data key="d23">1</data>
</edge>
<edge source="Tyrosine-protein kinase Tec" target="Cyclin-G-associated kinase">
  <data key="d23">1</data>
</edge>
<edge source="Tyrosine-protein kinase Tec" target="Peripheral plasma membrane protein CASK">
  <data key="d23">1</data>
</edge>
<edge source="Tyrosine-protein kinase Tec" target="Serine/threonine-protein kinase N1">
  <data key="d23">1</data>
</edge>
<edge source="Tyrosine-protein kinase Tec" target="Serine/threonine-protein kinase 17A">
  <data key="d23">1</data>
</edge>
<edge source="Tyrosine-protein kinase Tec" target="Protein kinase C delta type">
  <data key="d23">1</data>
</edge>
<edge source="Tyrosine-protein kinase Tec" target="Phosphatidylinositol 5-phosphate 4-kinase type-2 gamma">
  <data key="d23">1</data>
</edge>
<edge source="Tyrosine-protein kinase Tec" target="5'-AMP-activated protein kinase catalytic subunit alpha-2">
  <data key="d23">1</data>
</edge>
<edge source="Tyrosine-protein kinase Tec" target="Serine/threonine-protein kinase PAK 6">
  <data key="d23">1</data>
</edge>
<edge source="Tyrosine-protein kinase Tec" target="Ephrin type-B receptor 1">
  <data key="d23">1</data>
</edge>
<edge source="Tyrosine-protein kinase Tec" target="Serine/threonine-protein kinase PknB">
  <data key="d23">1</data>
</edge>
<edge source="Tyrosine-protein kinase Tec" target="Tyrosine-protein kinase receptor Tie-1">
  <data key="d23">1</data>
</edge>
<edge source="Tyrosine-protein kinase Tec" target="Mitogen-activated protein kinase kinase kinase kinase 3">
  <data key="d23">1</data>
</edge>
<edge source="Tyrosine-protein kinase Tec" target="NUAK family SNF1-like kinase 2">
  <data key="d23">1</data>
</edge>
<edge source="Tyrosine-protein kinase Tec" target="Calcium/calmodulin-dependent protein kinase type II subunit delta">
  <data key="d23">1</data>
</edge>
<edge source="Tyrosine-protein kinase Tec" target="Vascular endothelial growth factor receptor 1">
  <data key="d23">1</data>
</edge>
<edge source="Tyrosine-protein kinase Tec" target="Proto-oncogene tyrosine-protein kinase receptor Ret">
  <data key="d23">1</data>
</edge>
<edge source="Tyrosine-protein kinase Tec" target="UDP-glucuronosyltransferase 1-1">
  <data key="d23">1</data>
</edge>
<edge source="Tyrosine-protein kinase Tec" target="Ephrin type-B receptor 2">
  <data key="d23">1</data>
</edge>
<edge source="Tyrosine-protein kinase Tec" target="Cyclin-dependent kinase 4">
  <data key="d23">1</data>
</edge>
<edge source="Tyrosine-protein kinase Tec" target="Serine/threonine-protein kinase PRP4 homolog">
  <data key="d23">1</data>
</edge>
<edge source="Tyrosine-protein kinase Tec" target="Uncharacterized serine/threonine-protein kinase SBK3">
  <data key="d23">1</data>
</edge>
<edge source="Tyrosine-protein kinase Tec" target="Calcium/calmodulin-dependent protein kinase type 1D">
  <data key="d23">1</data>
</edge>
<edge source="Tyrosine-protein kinase Tec" target="Proto-oncogene tyrosine-protein kinase Src">
  <data key="d23">1</data>
</edge>
<edge source="Tyrosine-protein kinase Tec" target="Abelson tyrosine-protein kinase 2">
  <data key="d23">1</data>
</edge>
<edge source="Tyrosine-protein kinase Tec" target="Serine/threonine-protein kinase SIK3">
  <data key="d23">1</data>
</edge>
<edge source="Tyrosine-protein kinase Tec" target="Serine/threonine-protein kinase Nek3">
  <data key="d23">1</data>
</edge>
<edge source="Tyrosine-protein kinase Tec" target="Megakaryocyte-associated tyrosine-protein kinase">
  <data key="d23">1</data>
</edge>
<edge source="Tyrosine-protein kinase Tec" target="5'-AMP-activated protein kinase subunit gamma-1">
  <data key="d23">1</data>
</edge>
<edge source="Tyrosine-protein kinase Tec" target="Mitogen-activated protein kinase kinase kinase 19">
  <data key="d23">1</data>
</edge>
<edge source="Tyrosine-protein kinase Tec" target="NT-3 growth factor receptor">
  <data key="d23">1</data>
</edge>
<edge source="Tyrosine-protein kinase Tec" target="MAP kinase-interacting serine/threonine-protein kinase 1">
  <data key="d23">1</data>
</edge>
<edge source="Tyrosine-protein kinase Tec" target="Ephrin type-A receptor 6">
  <data key="d23">1</data>
</edge>
<edge source="Tyrosine-protein kinase Tec" target="Mitogen-activated protein kinase 9">
  <data key="d23">1</data>
</edge>
<edge source="Tyrosine-protein kinase Tec" target="AP2-associated protein kinase 1">
  <data key="d23">1</data>
</edge>
<edge source="Tyrosine-protein kinase Tec" target="Mitogen-activated protein kinase kinase kinase kinase 2">
  <data key="d23">1</data>
</edge>
<edge source="Tyrosine-protein kinase Tec" target="5'-AMP-activated protein kinase catalytic subunit alpha-1">
  <data key="d23">1</data>
</edge>
<edge source="Tyrosine-protein kinase Tec" target="Bone morphogenetic protein receptor type-1B">
  <data key="d23">1</data>
</edge>
<edge source="Tyrosine-protein kinase Tec" target="Tyrosine-protein kinase Fes/Fps">
  <data key="d23">1</data>
</edge>
<edge source="Tyrosine-protein kinase Tec" target="MAP/microtubule affinity-regulating kinase 4">
  <data key="d23">1</data>
</edge>
<edge source="Tyrosine-protein kinase Tec" target="Mitogen-activated protein kinase 15">
  <data key="d23">1</data>
</edge>
<edge source="Tyrosine-protein kinase Tec" target="Cyclin-dependent kinase-like 2">
  <data key="d23">1</data>
</edge>
<edge source="Tyrosine-protein kinase Tec" target="Vascular endothelial growth factor receptor 2">
  <data key="d23">1</data>
</edge>
<edge source="Tyrosine-protein kinase Tec" target="Casein kinase II subunit alpha'">
  <data key="d23">1</data>
</edge>
<edge source="Tyrosine-protein kinase Tec" target="Cathepsin L1">
  <data key="d23">1</data>
</edge>
<edge source="Tyrosine-protein kinase Tec" target="Dual specificity tyrosine-phosphorylation-regulated kinase 1B">
  <data key="d23">1</data>
</edge>
<edge source="Tyrosine-protein kinase Tec" target="TGF-beta receptor type-2">
  <data key="d23">1</data>
</edge>
<edge source="Tyrosine-protein kinase Tec" target="Mitogen-activated protein kinase kinase kinase kinase 5">
  <data key="d23">1</data>
</edge>
<edge source="Tyrosine-protein kinase Tec" target="Interleukin-1 receptor-associated kinase 3">
  <data key="d23">1</data>
</edge>
<edge source="Tyrosine-protein kinase Tec" target="Tyrosine-protein kinase FRK">
  <data key="d23">2</data>
</edge>
<edge source="Tyrosine-protein kinase Tec" target="Serine/threonine-protein kinase B-raf">
  <data key="d23">1</data>
</edge>
<edge source="Tyrosine-protein kinase Tec" target="Homeodomain-interacting protein kinase 2">
  <data key="d23">1</data>
</edge>
<edge source="Tyrosine-protein kinase Tec" target="LIM domain kinase 2">
  <data key="d23">1</data>
</edge>
<edge source="Tyrosine-protein kinase Tec" target="Serine/threonine-protein kinase/endoribonuclease IRE1">
  <data key="d23">1</data>
</edge>
<edge source="Tyrosine-protein kinase Tec" target="Mitogen-activated protein kinase kinase kinase 11">
  <data key="d23">1</data>
</edge>
<edge source="Tyrosine-protein kinase Tec" target="MAP kinase-activated protein kinase 5">
  <data key="d23">1</data>
</edge>
<edge source="Tyrosine-protein kinase Tec" target="Receptor-interacting serine/threonine-protein kinase 2">
  <data key="d23">1</data>
</edge>
<edge source="Tyrosine-protein kinase Tec" target="Mitogen-activated protein kinase 7">
  <data key="d23">1</data>
</edge>
<edge source="Tyrosine-protein kinase Tec" target="Death-associated protein kinase 3">
  <data key="d23">1</data>
</edge>
<edge source="Tyrosine-protein kinase Tec" target="Serine/threonine-protein kinase OSR1">
  <data key="d23">1</data>
</edge>
<edge source="Tyrosine-protein kinase Tec" target="Ephrin type-A receptor 7">
  <data key="d23">1</data>
</edge>
<edge source="Tyrosine-protein kinase Tec" target="Serine/threonine-protein kinase LATS1">
  <data key="d23">1</data>
</edge>
<edge source="Tyrosine-protein kinase Tec" target="Dual specificity mitogen-activated protein kinase kinase 6">
  <data key="d23">1</data>
</edge>
<edge source="Tyrosine-protein kinase Tec" target="Serine/threonine-protein kinase Sgk3">
  <data key="d23">1</data>
</edge>
<edge source="Tyrosine-protein kinase Tec" target="MAP/microtubule affinity-regulating kinase 3">
  <data key="d23">1</data>
</edge>
<edge source="Tyrosine-protein kinase Tec" target="Serine/threonine-protein kinase N2">
  <data key="d23">1</data>
</edge>
<edge source="Tyrosine-protein kinase Tec" target="Serine/threonine-protein kinase 36">
  <data key="d23">1</data>
</edge>
<edge source="Tyrosine-protein kinase Tec" target="Inhibitor of nuclear factor kappa-B kinase subunit epsilon">
  <data key="d23">1</data>
</edge>
<edge source="Tyrosine-protein kinase Tec" target="Death-associated protein kinase 1">
  <data key="d23">1</data>
</edge>
<edge source="Tyrosine-protein kinase Tec" target="Phosphorylase b kinase gamma catalytic chain, skeletal muscle/heart isoform">
  <data key="d23">1</data>
</edge>
<edge source="Tyrosine-protein kinase Tec" target="Tyrosine-protein kinase HCK">
  <data key="d23">1</data>
</edge>
<edge source="Tyrosine-protein kinase Tec" target="Fibroblast growth factor receptor 1">
  <data key="d23">1</data>
</edge>
<edge source="Tyrosine-protein kinase Tec" target="Dual specificity mitogen-activated protein kinase kinase 3">
  <data key="d23">1</data>
</edge>
<edge source="Tyrosine-protein kinase Tec" target="Serine/threonine-protein kinase MRCK gamma">
  <data key="d23">1</data>
</edge>
<edge source="Tyrosine-protein kinase Tec" target="Protein kinase C epsilon type">
  <data key="d23">1</data>
</edge>
<edge source="Tyrosine-protein kinase Tec" target="Tyrosine-protein kinase Srms">
  <data key="d23">1</data>
</edge>
<edge source="Tyrosine-protein kinase Tec" target="Cyclin-dependent kinase 1">
  <data key="d23">1</data>
</edge>
<edge source="Tyrosine-protein kinase Tec" target="Tyrosine-protein kinase receptor UFO">
  <data key="d23">1</data>
</edge>
<edge source="Tyrosine-protein kinase Tec" target="Activin receptor type-1B">
  <data key="d23">1</data>
</edge>
<edge source="Tyrosine-protein kinase Tec" target="Serine/threonine-protein kinase 38">
  <data key="d23">1</data>
</edge>
<edge source="Tyrosine-protein kinase Tec" target="Serine/threonine-protein kinase SBK1">
  <data key="d23">1</data>
</edge>
<edge source="Tyrosine-protein kinase Tec" target="Serine/threonine-protein kinase D1">
  <data key="d23">1</data>
</edge>
<edge source="Tyrosine-protein kinase Tec" target="Serine/threonine-protein kinase 24">
  <data key="d23">1</data>
</edge>
<edge source="Tyrosine-protein kinase Tec" target="Cyclin-dependent kinase 17">
  <data key="d23">1</data>
</edge>
<edge source="Tyrosine-protein kinase Tec" target="Glycogen synthase kinase-3 beta">
  <data key="d23">1</data>
</edge>
<edge source="Tyrosine-protein kinase Tec" target="Serine/threonine-protein kinase tousled-like 2">
  <data key="d23">1</data>
</edge>
<edge source="Tyrosine-protein kinase Tec" target="Serine/threonine-protein kinase 38-like">
  <data key="d23">1</data>
</edge>
<edge source="Tyrosine-protein kinase Tec" target="Mitogen-activated protein kinase kinase kinase 15">
  <data key="d23">1</data>
</edge>
<edge source="Tyrosine-protein kinase Tec" target="3-phosphoinositide-dependent protein kinase 1">
  <data key="d23">1</data>
</edge>
<edge source="Tyrosine-protein kinase Tec" target="Receptor-interacting serine/threonine-protein kinase 4">
  <data key="d23">1</data>
</edge>
<edge source="Tyrosine-protein kinase Tec" target="Serine/threonine-protein kinase TNNI3K">
  <data key="d23">1</data>
</edge>
<edge source="Tyrosine-protein kinase Tec" target="Serine/threonine-protein kinase 33">
  <data key="d23">1</data>
</edge>
<edge source="Tyrosine-protein kinase Tec" target="CLIP-associating protein 1">
  <data key="d23">1</data>
</edge>
<edge source="Tyrosine-protein kinase Tec" target="Serine/threonine-protein kinase pim-3">
  <data key="d23">1</data>
</edge>
<edge source="Tyrosine-protein kinase Tec" target="Serine/threonine-protein kinase NIM1">
  <data key="d23">1</data>
</edge>
<edge source="Tyrosine-protein kinase Tec" target="Mitogen-activated protein kinase kinase kinase 13">
  <data key="d23">1</data>
</edge>
<edge source="Tyrosine-protein kinase Tec" target="Serine/threonine-protein kinase DCLK3">
  <data key="d23">1</data>
</edge>
<edge source="Tyrosine-protein kinase Tec" target="Protein-tyrosine kinase 6">
  <data key="d23">2</data>
</edge>
<edge source="Tyrosine-protein kinase Tec" target="Ephrin type-A receptor 4">
  <data key="d23">1</data>
</edge>
<edge source="Tyrosine-protein kinase Tec" target="Aurora kinase A">
  <data key="d23">1</data>
</edge>
<edge source="Tyrosine-protein kinase Tec" target="Receptor-type tyrosine-protein kinase FLT3">
  <data key="d23">1</data>
</edge>
<edge source="Tyrosine-protein kinase Tec" target="Phosphatidylinositol 4-phosphate 3-kinase C2 domain-containing subunit gamma">
  <data key="d23">1</data>
</edge>
<edge source="Tyrosine-protein kinase Tec" target="Vesicle monoamine transporter type 2">
  <data key="d23">1</data>
</edge>
<edge source="Tyrosine-protein kinase Tec" target="Ephrin type-A receptor 2">
  <data key="d23">1</data>
</edge>
<edge source="Tyrosine-protein kinase Tec" target="Cyclin-dependent kinase 15">
  <data key="d23">1</data>
</edge>
<edge source="Tyrosine-protein kinase Tec" target="Mitogen-activated protein kinase kinase kinase kinase 4">
  <data key="d23">1</data>
</edge>
<edge source="Tyrosine-protein kinase Tec" target="Testis-specific serine/threonine-protein kinase 1">
  <data key="d23">1</data>
</edge>
<edge source="Tyrosine-protein kinase Tec" target="Protein-tyrosine kinase 2-beta">
  <data key="d23">1</data>
</edge>
<edge source="Tyrosine-protein kinase Tec" target="Ribosomal protein S6 kinase alpha-1">
  <data key="d23">1</data>
</edge>
<edge source="Tyrosine-protein kinase Tec" target="Mitogen-activated protein kinase kinase kinase 12">
  <data key="d23">1</data>
</edge>
<edge source="Tyrosine-protein kinase Tec" target="STE20-like serine/threonine-protein kinase">
  <data key="d23">1</data>
</edge>
<edge source="Tyrosine-protein kinase Tec" target="Aurora kinase B">
  <data key="d23">1</data>
</edge>
<edge source="Tyrosine-protein kinase Tec" target="Bone morphogenetic protein receptor type-2">
  <data key="d23">1</data>
</edge>
<edge source="Tyrosine-protein kinase Tec" target="Serine/threonine-protein kinase PAK 4">
  <data key="d23">1</data>
</edge>
<edge source="Tyrosine-protein kinase Tec" target="Mitogen-activated protein kinase kinase kinase 10">
  <data key="d23">1</data>
</edge>
<edge source="Tyrosine-protein kinase Tec" target="Serine/threonine-protein kinase RIO2">
  <data key="d23">1</data>
</edge>
<edge source="Tyrosine-protein kinase Tec" target="Vascular endothelial growth factor receptor 3">
  <data key="d23">1</data>
</edge>
<edge source="Tyrosine-protein kinase Blk" target="Atypical kinase COQ8B, mitochondrial">
  <data key="d23">1</data>
</edge>
<edge source="Tyrosine-protein kinase Blk" target="Cyclin-dependent kinase 16">
  <data key="d23">1</data>
</edge>
<edge source="Tyrosine-protein kinase Blk" target="Serine/threonine-protein kinase 26">
  <data key="d23">1</data>
</edge>
<edge source="Tyrosine-protein kinase Blk" target="Serine/threonine-protein kinase 10">
  <data key="d23">1</data>
</edge>
<edge source="Tyrosine-protein kinase Blk" target="Tyrosine-protein kinase receptor TYRO3">
  <data key="d23">1</data>
</edge>
<edge source="Tyrosine-protein kinase Blk" target="Calcium/calmodulin-dependent protein kinase type 1G">
  <data key="d23">1</data>
</edge>
<edge source="Tyrosine-protein kinase Blk" target="BMP-2-inducible protein kinase">
  <data key="d23">1</data>
</edge>
<edge source="Tyrosine-protein kinase Blk" target="Protein kinase C theta type">
  <data key="d23">1</data>
</edge>
<edge source="Tyrosine-protein kinase Blk" target="Dual specificity testis-specific protein kinase 1">
  <data key="d23">1</data>
</edge>
<edge source="Tyrosine-protein kinase Blk" target="Calcium/calmodulin-dependent protein kinase type II subunit beta">
  <data key="d23">1</data>
</edge>
<edge source="Tyrosine-protein kinase Blk" target="Serine/threonine-protein kinase Nek9">
  <data key="d23">1</data>
</edge>
<edge source="Tyrosine-protein kinase Blk" target="Fibroblast growth factor receptor 3">
  <data key="d23">1</data>
</edge>
<edge source="Tyrosine-protein kinase Blk" target="Ephrin type-A receptor 3">
  <data key="d23">1</data>
</edge>
<edge source="Tyrosine-protein kinase Blk" target="Serine/threonine-protein kinase TBK1">
  <data key="d23">1</data>
</edge>
<edge source="Tyrosine-protein kinase Blk" target="Equilibrative nucleoside transporter 1">
  <data key="d23">1</data>
</edge>
<edge source="Tyrosine-protein kinase Blk" target="Ribosomal protein S6 kinase alpha-6">
  <data key="d23">1</data>
</edge>
<edge source="Tyrosine-protein kinase Blk" target="Interleukin-1 receptor-associated kinase 1">
  <data key="d23">1</data>
</edge>
<edge source="Tyrosine-protein kinase Blk" target="Serine/threonine-protein kinase DCLK1">
  <data key="d23">1</data>
</edge>
<edge source="Tyrosine-protein kinase Blk" target="Serine/threonine-protein kinase PAK 1">
  <data key="d23">1</data>
</edge>
<edge source="Tyrosine-protein kinase Blk" target="Dual specificity tyrosine-phosphorylation-regulated kinase 1A">
  <data key="d23">1</data>
</edge>
<edge source="Tyrosine-protein kinase Blk" target="Insulin receptor-related protein">
  <data key="d23">1</data>
</edge>
<edge source="Tyrosine-protein kinase Blk" target="Inhibitor of nuclear factor kappa-B kinase subunit beta">
  <data key="d23">1</data>
</edge>
<edge source="Tyrosine-protein kinase Blk" target="Serine/threonine-protein kinase TAO2">
  <data key="d23">1</data>
</edge>
<edge source="Tyrosine-protein kinase Blk" target="Leukocyte tyrosine kinase receptor">
  <data key="d23">1</data>
</edge>
<edge source="Tyrosine-protein kinase Blk" target="Tyrosine-protein kinase SYK">
  <data key="d23">1</data>
</edge>
<edge source="Tyrosine-protein kinase Blk" target="NUAK family SNF1-like kinase 1">
  <data key="d23">1</data>
</edge>
<edge source="Tyrosine-protein kinase Blk" target="Calcium/calmodulin-dependent protein kinase type II subunit gamma">
  <data key="d23">1</data>
</edge>
<edge source="Tyrosine-protein kinase Blk" target="Ephrin type-A receptor 5">
  <data key="d23">1</data>
</edge>
<edge source="Tyrosine-protein kinase Blk" target="Adenosine receptor A3">
  <data key="d23">1</data>
</edge>
<edge source="Tyrosine-protein kinase Blk" target="Serine/threonine-protein kinase 32A">
  <data key="d23">1</data>
</edge>
<edge source="Tyrosine-protein kinase Blk" target="Interferon-induced, double-stranded RNA-activated protein kinase">
  <data key="d23">1</data>
</edge>
<edge source="Tyrosine-protein kinase Blk" target="Activin receptor type-1">
  <data key="d23">1</data>
</edge>
<edge source="Tyrosine-protein kinase Blk" target="Serine/threonine-protein kinase Nek1">
  <data key="d23">1</data>
</edge>
<edge source="Tyrosine-protein kinase Blk" target="Serine/threonine-protein kinase Chk2">
  <data key="d23">1</data>
</edge>
<edge source="Tyrosine-protein kinase Blk" target="Serine/threonine-protein kinase PAK 5">
  <data key="d23">1</data>
</edge>
<edge source="Tyrosine-protein kinase Blk" target="Serine/threonine-protein kinase TAO1">
  <data key="d23">1</data>
</edge>
<edge source="Tyrosine-protein kinase Blk" target="cAMP-dependent protein kinase catalytic subunit alpha">
  <data key="d23">1</data>
</edge>
<edge source="Tyrosine-protein kinase Blk" target="Serine/threonine-protein kinase PLK4">
  <data key="d23">1</data>
</edge>
<edge source="Tyrosine-protein kinase Blk" target="Mitogen-activated protein kinase kinase kinase kinase 1">
  <data key="d23">1</data>
</edge>
<edge source="Tyrosine-protein kinase Blk" target="Mitogen-activated protein kinase kinase kinase MLT">
  <data key="d23">1</data>
</edge>
<edge source="Tyrosine-protein kinase Blk" target="Mitogen-activated protein kinase kinase kinase 2">
  <data key="d23">1</data>
</edge>
<edge source="Tyrosine-protein kinase Blk" target="Calcium/calmodulin-dependent protein kinase kinase 2">
  <data key="d23">1</data>
</edge>
<edge source="Tyrosine-protein kinase Blk" target="Dual specificity mitogen-activated protein kinase kinase 2">
  <data key="d23">1</data>
</edge>
<edge source="Tyrosine-protein kinase Blk" target="cAMP-dependent protein kinase catalytic subunit beta">
  <data key="d23">1</data>
</edge>
<edge source="Tyrosine-protein kinase Blk" target="cGMP-dependent protein kinase 2">
  <data key="d23">1</data>
</edge>
<edge source="Tyrosine-protein kinase Blk" target="Leucine-rich repeat serine/threonine-protein kinase 2">
  <data key="d23">1</data>
</edge>
<edge source="Tyrosine-protein kinase Blk" target="Serine/threonine-protein kinase Nek5">
  <data key="d23">1</data>
</edge>
<edge source="Tyrosine-protein kinase Blk" target="Citron Rho-interacting kinase">
  <data key="d23">1</data>
</edge>
<edge source="Tyrosine-protein kinase Blk" target="5'-AMP-activated protein kinase subunit beta-1">
  <data key="d23">1</data>
</edge>
<edge source="Tyrosine-protein kinase Blk" target="Protein kinase C gamma type">
  <data key="d23">1</data>
</edge>
<edge source="Tyrosine-protein kinase Blk" target="Dual specificity protein kinase CLK1">
  <data key="d23">1</data>
</edge>
<edge source="Tyrosine-protein kinase Blk" target="Cyclin-dependent kinase-like 1">
  <data key="d23">1</data>
</edge>
<edge source="Tyrosine-protein kinase Blk" target="Cathepsin S">
  <data key="d23">1</data>
</edge>
<edge source="Tyrosine-protein kinase Blk" target="Calcium/calmodulin-dependent protein kinase type II subunit alpha">
  <data key="d23">1</data>
</edge>
<edge source="Tyrosine-protein kinase Blk" target="Ephrin type-A receptor 1">
  <data key="d23">1</data>
</edge>
<edge source="Tyrosine-protein kinase Blk" target="Dual specificity protein kinase CLK4">
  <data key="d23">1</data>
</edge>
<edge source="Tyrosine-protein kinase Blk" target="Serine/threonine-protein kinase ULK3">
  <data key="d23">1</data>
</edge>
<edge source="Tyrosine-protein kinase Blk" target="Ephrin type-A receptor 8">
  <data key="d23">1</data>
</edge>
<edge source="Tyrosine-protein kinase Blk" target="Interleukin-1 receptor-associated kinase 4">
  <data key="d23">1</data>
</edge>
<edge source="Tyrosine-protein kinase Blk" target="Tyrosine-protein kinase Fyn">
  <data key="d23">1</data>
</edge>
<edge source="Tyrosine-protein kinase Blk" target="5'-AMP-activated protein kinase subunit gamma-2">
  <data key="d23">1</data>
</edge>
<edge source="Tyrosine-protein kinase Blk" target="Muscle, skeletal receptor tyrosine-protein kinase">
  <data key="d23">1</data>
</edge>
<edge source="Tyrosine-protein kinase Blk" target="Membrane-associated tyrosine- and threonine-specific cdc2-inhibitory kinase">
  <data key="d23">1</data>
</edge>
<edge source="Tyrosine-protein kinase Blk" target="5'-AMP-activated protein kinase subunit gamma-3">
  <data key="d23">1</data>
</edge>
<edge source="Tyrosine-protein kinase Blk" target="Phosphatidylinositol 4,5-bisphosphate 3-kinase catalytic subunit gamma isoform">
  <data key="d23">1</data>
</edge>
<edge source="Tyrosine-protein kinase Blk" target="Tyrosine-protein kinase Yes">
  <data key="d23">1</data>
</edge>
<edge source="Tyrosine-protein kinase Blk" target="Tyrosine-protein kinase Fgr">
  <data key="d23">2</data>
</edge>
<edge source="Tyrosine-protein kinase Blk" target="SNF-related serine/threonine-protein kinase">
  <data key="d23">1</data>
</edge>
<edge source="Tyrosine-protein kinase Blk" target="RAF proto-oncogene serine/threonine-protein kinase">
  <data key="d23">1</data>
</edge>
<edge source="Tyrosine-protein kinase Blk" target="Homeodomain-interacting protein kinase 3">
  <data key="d23">1</data>
</edge>
<edge source="Tyrosine-protein kinase Blk" target="Serine/threonine-protein kinase TAO3">
  <data key="d23">1</data>
</edge>
<edge source="Tyrosine-protein kinase Blk" target="Macrophage-stimulating protein receptor">
  <data key="d23">1</data>
</edge>
<edge source="Tyrosine-protein kinase Blk" target="Dual specificity protein kinase CLK3">
  <data key="d23">1</data>
</edge>
<edge source="Tyrosine-protein kinase Blk" target="Serine/threonine-protein kinase MARK2">
  <data key="d23">1</data>
</edge>
<edge source="Tyrosine-protein kinase Blk" target="Hepatocyte growth factor receptor">
  <data key="d23">1</data>
</edge>
<edge source="Tyrosine-protein kinase Blk" target="Eukaryotic translation initiation factor 2-alpha kinase 1">
  <data key="d23">1</data>
</edge>
<edge source="Tyrosine-protein kinase Blk" target="Calcium/calmodulin-dependent protein kinase kinase 1">
  <data key="d23">1</data>
</edge>
<edge source="Tyrosine-protein kinase Blk" target="Serine/threonine-protein kinase PLK1">
  <data key="d23">1</data>
</edge>
<edge source="Tyrosine-protein kinase Blk" target="TGF-beta receptor type-1">
  <data key="d23">1</data>
</edge>
<edge source="Tyrosine-protein kinase Blk" target="STE20/SPS1-related proline-alanine-rich protein kinase">
  <data key="d23">1</data>
</edge>
<edge source="Tyrosine-protein kinase Blk" target="Tyrosine-protein kinase Lyn">
  <data key="d23">1</data>
</edge>
<edge source="Tyrosine-protein kinase Blk" target="BDNF/NT-3 growth factors receptor">
  <data key="d23">1</data>
</edge>
<edge source="Tyrosine-protein kinase Blk" target="Tyrosine-protein kinase TXK">
  <data key="d23">2</data>
</edge>
<edge source="Tyrosine-protein kinase Blk" target="5'-AMP-activated protein kinase subunit beta-2">
  <data key="d23">1</data>
</edge>
<edge source="Tyrosine-protein kinase Blk" target="Atypical kinase COQ8A, mitochondrial">
  <data key="d23">1</data>
</edge>
<edge source="Tyrosine-protein kinase Blk" target="Dual specificity mitogen-activated protein kinase kinase 5">
  <data key="d23">1</data>
</edge>
<edge source="Tyrosine-protein kinase Blk" target="Mitogen-activated protein kinase kinase kinase 4">
  <data key="d23">1</data>
</edge>
<edge source="Tyrosine-protein kinase Blk" target="Mitogen-activated protein kinase 4">
  <data key="d23">1</data>
</edge>
<edge source="Tyrosine-protein kinase Blk" target="Maternal embryonic leucine zipper kinase">
  <data key="d23">1</data>
</edge>
<edge source="Tyrosine-protein kinase Blk" target="Misshapen-like kinase 1">
  <data key="d23">1</data>
</edge>
<edge source="Tyrosine-protein kinase Blk" target="Protein kinase C iota type">
  <data key="d23">1</data>
</edge>
<edge source="Tyrosine-protein kinase Blk" target="Serine/threonine-protein kinase PLK2">
  <data key="d23">1</data>
</edge>
<edge source="Tyrosine-protein kinase Blk" target="Serine/threonine-protein kinase MARK1">
  <data key="d23">1</data>
</edge>
<edge source="Tyrosine-protein kinase Blk" target="Serine/threonine-protein kinase pim-1">
  <data key="d23">1</data>
</edge>
<edge source="Tyrosine-protein kinase Blk" target="Focal adhesion kinase 1">
  <data key="d23">1</data>
</edge>
<edge source="Tyrosine-protein kinase Blk" target="Serine/threonine-protein kinase 16">
  <data key="d23">1</data>
</edge>
<edge source="Tyrosine-protein kinase Blk" target="Serine/threonine-protein kinase RIO3">
  <data key="d23">1</data>
</edge>
<edge source="Tyrosine-protein kinase Blk" target="Fibroblast growth factor receptor 2">
  <data key="d23">1</data>
</edge>
<edge source="Tyrosine-protein kinase Blk" target="Non-receptor tyrosine-protein kinase TNK1">
  <data key="d23">1</data>
</edge>
<edge source="Tyrosine-protein kinase Blk" target="Ephrin type-B receptor 6">
  <data key="d23">1</data>
</edge>
<edge source="Tyrosine-protein kinase Blk" target="Tyrosine-protein kinase Fer">
  <data key="d23">1</data>
</edge>
<edge source="Tyrosine-protein kinase Blk" target="Myosin light chain kinase 3">
  <data key="d23">1</data>
</edge>
<edge source="Tyrosine-protein kinase Blk" target="Serine/threonine-protein kinase 35">
  <data key="d23">1</data>
</edge>
<edge source="Tyrosine-protein kinase Blk" target="Phosphatidylinositol 4,5-bisphosphate 3-kinase catalytic subunit delta isoform">
  <data key="d23">1</data>
</edge>
<edge source="Tyrosine-protein kinase Blk" target="Activated CDC42 kinase 1">
  <data key="d23">1</data>
</edge>
<edge source="Tyrosine-protein kinase Blk" target="Serine/threonine-protein kinase PAK 2">
  <data key="d23">1</data>
</edge>
<edge source="Tyrosine-protein kinase Blk" target="Arachidonate 5-lipoxygenase">
  <data key="d23">1</data>
</edge>
<edge source="Tyrosine-protein kinase Blk" target="Dual specificity protein kinase TTK">
  <data key="d23">1</data>
</edge>
<edge source="Tyrosine-protein kinase Blk" target="Tyrosine-protein kinase Lck">
  <data key="d23">2</data>
</edge>
<edge source="Tyrosine-protein kinase Blk" target="Serine/threonine-protein kinase ULK2">
  <data key="d23">1</data>
</edge>
<edge source="Tyrosine-protein kinase Blk" target="Insulin receptor">
  <data key="d23">1</data>
</edge>
<edge source="Tyrosine-protein kinase Blk" target="Mitogen-activated protein kinase kinase kinase 3">
  <data key="d23">1</data>
</edge>
<edge source="Tyrosine-protein kinase Blk" target="Myosin light chain kinase family member 4">
  <data key="d23">1</data>
</edge>
<edge source="Tyrosine-protein kinase Blk" target="Serine/threonine-protein kinase SIK1">
  <data key="d23">1</data>
</edge>
<edge source="Tyrosine-protein kinase Blk" target="Phosphatidylinositol 4-phosphate 3-kinase C2 domain-containing subunit beta">
  <data key="d23">1</data>
</edge>
<edge source="Tyrosine-protein kinase Blk" target="Angiopoietin-1 receptor">
  <data key="d23">1</data>
</edge>
<edge source="Tyrosine-protein kinase Blk" target="Tyrosine-protein kinase CSK">
  <data key="d23">1</data>
</edge>
<edge source="Tyrosine-protein kinase Blk" target="Ribosomal protein S6 kinase alpha-3">
  <data key="d23">1</data>
</edge>
<edge source="Tyrosine-protein kinase Blk" target="Proto-oncogene tyrosine-protein kinase ROS">
  <data key="d23">1</data>
</edge>
<edge source="Tyrosine-protein kinase Blk" target="Serine/threonine-protein kinase mTOR">
  <data key="d23">1</data>
</edge>
<edge source="Tyrosine-protein kinase Blk" target="Myosin-IIIa">
  <data key="d23">1</data>
</edge>
<edge source="Tyrosine-protein kinase Blk" target="Phosphatidylinositol 5-phosphate 4-kinase type-2 beta">
  <data key="d23">1</data>
</edge>
<edge source="Tyrosine-protein kinase Blk" target="Serine/threonine-protein kinase Chk1">
  <data key="d23">1</data>
</edge>
<edge source="Tyrosine-protein kinase Blk" target="Serine/threonine-protein kinase Nek4">
  <data key="d23">1</data>
</edge>
<edge source="Tyrosine-protein kinase Blk" target="Serine/threonine-protein kinase RIO1">
  <data key="d23">1</data>
</edge>
<edge source="Tyrosine-protein kinase Blk" target="Serine/threonine-protein kinase 3">
  <data key="d23">1</data>
</edge>
<edge source="Tyrosine-protein kinase Blk" target="Receptor-interacting serine/threonine-protein kinase 1">
  <data key="d23">1</data>
</edge>
<edge source="Tyrosine-protein kinase Blk" target="Death-associated protein kinase 2">
  <data key="d23">1</data>
</edge>
<edge source="Tyrosine-protein kinase Blk" target="Tyrosine-protein kinase ZAP-70">
  <data key="d23">1</data>
</edge>
<edge source="Tyrosine-protein kinase Blk" target="Calcium/calmodulin-dependent protein kinase type 1">
  <data key="d23">1</data>
</edge>
<edge source="Tyrosine-protein kinase Blk" target="Mitogen-activated protein kinase kinase kinase 1">
  <data key="d23">1</data>
</edge>
<edge source="Tyrosine-protein kinase Blk" target="Serine/threonine-protein kinase tousled-like 1">
  <data key="d23">1</data>
</edge>
<edge source="Tyrosine-protein kinase Blk" target="MAP kinase-interacting serine/threonine-protein kinase 2">
  <data key="d23">1</data>
</edge>
<edge source="Tyrosine-protein kinase Blk" target="Serine/threonine-protein kinase PAK 3">
  <data key="d23">1</data>
</edge>
<edge source="Tyrosine-protein kinase Blk" target="Dual specificity protein kinase CLK2">
  <data key="d23">1</data>
</edge>
<edge source="Tyrosine-protein kinase Blk" target="TRAF2 and NCK-interacting protein kinase">
  <data key="d23">1</data>
</edge>
<edge source="Tyrosine-protein kinase Blk" target="Wee1-like protein kinase">
  <data key="d23">1</data>
</edge>
<edge source="Tyrosine-protein kinase Blk" target="Myosin light chain kinase 2, skeletal/cardiac muscle">
  <data key="d23">1</data>
</edge>
<edge source="Tyrosine-protein kinase Blk" target="Discoidin domain-containing receptor 2">
  <data key="d23">1</data>
</edge>
<edge source="Tyrosine-protein kinase Blk" target="Serine/threonine-protein kinase PLK3">
  <data key="d23">1</data>
</edge>
<edge source="Tyrosine-protein kinase Blk" target="Ephrin type-B receptor 4">
  <data key="d23">1</data>
</edge>
<edge source="Tyrosine-protein kinase Blk" target="Mitogen-activated protein kinase kinase kinase 9">
  <data key="d23">1</data>
</edge>
<edge source="Tyrosine-protein kinase Blk" target="Serine/threonine-protein kinase 17B">
  <data key="d23">1</data>
</edge>
<edge source="Tyrosine-protein kinase Blk" target="Myosin light chain kinase, smooth muscle">
  <data key="d23">1</data>
</edge>
<edge source="Tyrosine-protein kinase Blk" target="Glycogen synthase kinase-3 alpha">
  <data key="d23">1</data>
</edge>
<edge source="Tyrosine-protein kinase Blk" target="Fatty-acid amide hydrolase 1">
  <data key="d23">1</data>
</edge>
<edge source="Tyrosine-protein kinase Blk" target="Microtubule-associated serine/threonine-protein kinase 1">
  <data key="d23">1</data>
</edge>
<edge source="Tyrosine-protein kinase Blk" target="Mitogen-activated protein kinase 13">
  <data key="d23">1</data>
</edge>
<edge source="Tyrosine-protein kinase Blk" target="Ankyrin repeat and protein kinase domain-containing protein 1">
  <data key="d23">1</data>
</edge>
<edge source="Tyrosine-protein kinase Blk" target="Serine/threonine-protein kinase Nek2">
  <data key="d23">1</data>
</edge>
<edge source="Tyrosine-protein kinase Blk" target="Aurora kinase C">
  <data key="d23">1</data>
</edge>
<edge source="Tyrosine-protein kinase Blk" target="Serine/threonine-protein kinase DCLK2">
  <data key="d23">1</data>
</edge>
<edge source="Tyrosine-protein kinase Blk" target="Rho-associated protein kinase 2">
  <data key="d23">1</data>
</edge>
<edge source="Tyrosine-protein kinase Blk" target="eIF-2-alpha kinase GCN2">
  <data key="d23">1</data>
</edge>
<edge source="Tyrosine-protein kinase Blk" target="Casein kinase I isoform alpha">
  <data key="d23">1</data>
</edge>
<edge source="Tyrosine-protein kinase Blk" target="Kappa-casein">
  <data key="d23">1</data>
</edge>
<edge source="Tyrosine-protein kinase Blk" target="Mitogen-activated protein kinase 10">
  <data key="d23">1</data>
</edge>
<edge source="Tyrosine-protein kinase Blk" target="Serine/threonine-protein kinase SIK2">
  <data key="d23">1</data>
</edge>
<edge source="Tyrosine-protein kinase Blk" target="Mitogen-activated protein kinase 14">
  <data key="d23">1</data>
</edge>
<edge source="Tyrosine-protein kinase Blk" target="Mitogen-activated protein kinase kinase kinase 6">
  <data key="d23">1</data>
</edge>
<edge source="Tyrosine-protein kinase Blk" target="Serine/threonine-protein kinase ICK">
  <data key="d23">1</data>
</edge>
<edge source="Tyrosine-protein kinase Blk" target="Tyrosine-protein kinase Mer">
  <data key="d23">1</data>
</edge>
<edge source="Tyrosine-protein kinase Blk" target="LIM domain kinase 1">
  <data key="d23">1</data>
</edge>
<edge source="Tyrosine-protein kinase Blk" target="Calcium-dependent protein kinase 1">
  <data key="d23">1</data>
</edge>
<edge source="Tyrosine-protein kinase Blk" target="Casein kinase II subunit alpha">
  <data key="d23">1</data>
</edge>
<edge source="Tyrosine-protein kinase Blk" target="Phosphatidylinositol 4-kinase beta">
  <data key="d23">1</data>
</edge>
<edge source="Tyrosine-protein kinase Blk" target="Serine/threonine-protein kinase Nek11">
  <data key="d23">1</data>
</edge>
<edge source="Tyrosine-protein kinase Blk" target="Serine/threonine-protein kinase ULK1">
  <data key="d23">1</data>
</edge>
<edge source="Tyrosine-protein kinase Blk" target="ALK tyrosine kinase receptor">
  <data key="d23">1</data>
</edge>
<edge source="Tyrosine-protein kinase Blk" target="Cyclin-G-associated kinase">
  <data key="d23">1</data>
</edge>
<edge source="Tyrosine-protein kinase Blk" target="Peripheral plasma membrane protein CASK">
  <data key="d23">1</data>
</edge>
<edge source="Tyrosine-protein kinase Blk" target="Serine/threonine-protein kinase N1">
  <data key="d23">1</data>
</edge>
<edge source="Tyrosine-protein kinase Blk" target="Serine/threonine-protein kinase 17A">
  <data key="d23">1</data>
</edge>
<edge source="Tyrosine-protein kinase Blk" target="Protein kinase C delta type">
  <data key="d23">1</data>
</edge>
<edge source="Tyrosine-protein kinase Blk" target="Phosphatidylinositol 5-phosphate 4-kinase type-2 gamma">
  <data key="d23">1</data>
</edge>
<edge source="Tyrosine-protein kinase Blk" target="5'-AMP-activated protein kinase catalytic subunit alpha-2">
  <data key="d23">1</data>
</edge>
<edge source="Tyrosine-protein kinase Blk" target="Serine/threonine-protein kinase PAK 6">
  <data key="d23">1</data>
</edge>
<edge source="Tyrosine-protein kinase Blk" target="Ephrin type-B receptor 1">
  <data key="d23">1</data>
</edge>
<edge source="Tyrosine-protein kinase Blk" target="Serine/threonine-protein kinase PknB">
  <data key="d23">1</data>
</edge>
<edge source="Tyrosine-protein kinase Blk" target="Tyrosine-protein kinase receptor Tie-1">
  <data key="d23">1</data>
</edge>
<edge source="Tyrosine-protein kinase Blk" target="Mitogen-activated protein kinase kinase kinase kinase 3">
  <data key="d23">1</data>
</edge>
<edge source="Tyrosine-protein kinase Blk" target="NUAK family SNF1-like kinase 2">
  <data key="d23">1</data>
</edge>
<edge source="Tyrosine-protein kinase Blk" target="Calcium/calmodulin-dependent protein kinase type II subunit delta">
  <data key="d23">1</data>
</edge>
<edge source="Tyrosine-protein kinase Blk" target="Vascular endothelial growth factor receptor 1">
  <data key="d23">1</data>
</edge>
<edge source="Tyrosine-protein kinase Blk" target="Proto-oncogene tyrosine-protein kinase receptor Ret">
  <data key="d23">1</data>
</edge>
<edge source="Tyrosine-protein kinase Blk" target="UDP-glucuronosyltransferase 1-1">
  <data key="d23">1</data>
</edge>
<edge source="Tyrosine-protein kinase Blk" target="Ephrin type-B receptor 2">
  <data key="d23">1</data>
</edge>
<edge source="Tyrosine-protein kinase Blk" target="Cyclin-dependent kinase 4">
  <data key="d23">1</data>
</edge>
<edge source="Tyrosine-protein kinase Blk" target="Serine/threonine-protein kinase PRP4 homolog">
  <data key="d23">1</data>
</edge>
<edge source="Tyrosine-protein kinase Blk" target="Uncharacterized serine/threonine-protein kinase SBK3">
  <data key="d23">1</data>
</edge>
<edge source="Tyrosine-protein kinase Blk" target="Calcium/calmodulin-dependent protein kinase type 1D">
  <data key="d23">1</data>
</edge>
<edge source="Tyrosine-protein kinase Blk" target="Proto-oncogene tyrosine-protein kinase Src">
  <data key="d23">1</data>
</edge>
<edge source="Tyrosine-protein kinase Blk" target="Abelson tyrosine-protein kinase 2">
  <data key="d23">1</data>
</edge>
<edge source="Tyrosine-protein kinase Blk" target="Serine/threonine-protein kinase SIK3">
  <data key="d23">1</data>
</edge>
<edge source="Tyrosine-protein kinase Blk" target="Serine/threonine-protein kinase Nek3">
  <data key="d23">1</data>
</edge>
<edge source="Tyrosine-protein kinase Blk" target="Megakaryocyte-associated tyrosine-protein kinase">
  <data key="d23">1</data>
</edge>
<edge source="Tyrosine-protein kinase Blk" target="5'-AMP-activated protein kinase subunit gamma-1">
  <data key="d23">1</data>
</edge>
<edge source="Tyrosine-protein kinase Blk" target="Mitogen-activated protein kinase kinase kinase 19">
  <data key="d23">1</data>
</edge>
<edge source="Tyrosine-protein kinase Blk" target="NT-3 growth factor receptor">
  <data key="d23">1</data>
</edge>
<edge source="Tyrosine-protein kinase Blk" target="MAP kinase-interacting serine/threonine-protein kinase 1">
  <data key="d23">1</data>
</edge>
<edge source="Tyrosine-protein kinase Blk" target="Ephrin type-A receptor 6">
  <data key="d23">1</data>
</edge>
<edge source="Tyrosine-protein kinase Blk" target="Mitogen-activated protein kinase 9">
  <data key="d23">1</data>
</edge>
<edge source="Tyrosine-protein kinase Blk" target="AP2-associated protein kinase 1">
  <data key="d23">1</data>
</edge>
<edge source="Tyrosine-protein kinase Blk" target="Mitogen-activated protein kinase kinase kinase kinase 2">
  <data key="d23">1</data>
</edge>
<edge source="Tyrosine-protein kinase Blk" target="5'-AMP-activated protein kinase catalytic subunit alpha-1">
  <data key="d23">1</data>
</edge>
<edge source="Tyrosine-protein kinase Blk" target="Bone morphogenetic protein receptor type-1B">
  <data key="d23">1</data>
</edge>
<edge source="Tyrosine-protein kinase Blk" target="Tyrosine-protein kinase Fes/Fps">
  <data key="d23">1</data>
</edge>
<edge source="Tyrosine-protein kinase Blk" target="MAP/microtubule affinity-regulating kinase 4">
  <data key="d23">1</data>
</edge>
<edge source="Tyrosine-protein kinase Blk" target="Mitogen-activated protein kinase 15">
  <data key="d23">1</data>
</edge>
<edge source="Tyrosine-protein kinase Blk" target="Cyclin-dependent kinase-like 2">
  <data key="d23">1</data>
</edge>
<edge source="Tyrosine-protein kinase Blk" target="Vascular endothelial growth factor receptor 2">
  <data key="d23">1</data>
</edge>
<edge source="Tyrosine-protein kinase Blk" target="Casein kinase II subunit alpha'">
  <data key="d23">1</data>
</edge>
<edge source="Tyrosine-protein kinase Blk" target="Cathepsin L1">
  <data key="d23">1</data>
</edge>
<edge source="Tyrosine-protein kinase Blk" target="Dual specificity tyrosine-phosphorylation-regulated kinase 1B">
  <data key="d23">1</data>
</edge>
<edge source="Tyrosine-protein kinase Blk" target="TGF-beta receptor type-2">
  <data key="d23">1</data>
</edge>
<edge source="Tyrosine-protein kinase Blk" target="Mitogen-activated protein kinase kinase kinase kinase 5">
  <data key="d23">1</data>
</edge>
<edge source="Tyrosine-protein kinase Blk" target="Interleukin-1 receptor-associated kinase 3">
  <data key="d23">1</data>
</edge>
<edge source="Tyrosine-protein kinase Blk" target="Tyrosine-protein kinase FRK">
  <data key="d23">2</data>
</edge>
<edge source="Tyrosine-protein kinase Blk" target="Serine/threonine-protein kinase B-raf">
  <data key="d23">1</data>
</edge>
<edge source="Tyrosine-protein kinase Blk" target="Homeodomain-interacting protein kinase 2">
  <data key="d23">1</data>
</edge>
<edge source="Tyrosine-protein kinase Blk" target="LIM domain kinase 2">
  <data key="d23">1</data>
</edge>
<edge source="Tyrosine-protein kinase Blk" target="Serine/threonine-protein kinase/endoribonuclease IRE1">
  <data key="d23">1</data>
</edge>
<edge source="Tyrosine-protein kinase Blk" target="Mitogen-activated protein kinase kinase kinase 11">
  <data key="d23">1</data>
</edge>
<edge source="Tyrosine-protein kinase Blk" target="MAP kinase-activated protein kinase 5">
  <data key="d23">1</data>
</edge>
<edge source="Tyrosine-protein kinase Blk" target="Receptor-interacting serine/threonine-protein kinase 2">
  <data key="d23">1</data>
</edge>
<edge source="Tyrosine-protein kinase Blk" target="Mitogen-activated protein kinase 7">
  <data key="d23">1</data>
</edge>
<edge source="Tyrosine-protein kinase Blk" target="Death-associated protein kinase 3">
  <data key="d23">1</data>
</edge>
<edge source="Tyrosine-protein kinase Blk" target="Serine/threonine-protein kinase OSR1">
  <data key="d23">1</data>
</edge>
<edge source="Tyrosine-protein kinase Blk" target="Ephrin type-A receptor 7">
  <data key="d23">1</data>
</edge>
<edge source="Tyrosine-protein kinase Blk" target="Serine/threonine-protein kinase LATS1">
  <data key="d23">1</data>
</edge>
<edge source="Tyrosine-protein kinase Blk" target="Dual specificity mitogen-activated protein kinase kinase 6">
  <data key="d23">1</data>
</edge>
<edge source="Tyrosine-protein kinase Blk" target="Serine/threonine-protein kinase Sgk3">
  <data key="d23">1</data>
</edge>
<edge source="Tyrosine-protein kinase Blk" target="MAP/microtubule affinity-regulating kinase 3">
  <data key="d23">1</data>
</edge>
<edge source="Tyrosine-protein kinase Blk" target="Serine/threonine-protein kinase N2">
  <data key="d23">1</data>
</edge>
<edge source="Tyrosine-protein kinase Blk" target="Serine/threonine-protein kinase 36">
  <data key="d23">1</data>
</edge>
<edge source="Tyrosine-protein kinase Blk" target="Inhibitor of nuclear factor kappa-B kinase subunit epsilon">
  <data key="d23">1</data>
</edge>
<edge source="Tyrosine-protein kinase Blk" target="Death-associated protein kinase 1">
  <data key="d23">1</data>
</edge>
<edge source="Tyrosine-protein kinase Blk" target="Phosphorylase b kinase gamma catalytic chain, skeletal muscle/heart isoform">
  <data key="d23">1</data>
</edge>
<edge source="Tyrosine-protein kinase Blk" target="Tyrosine-protein kinase HCK">
  <data key="d23">1</data>
</edge>
<edge source="Tyrosine-protein kinase Blk" target="Fibroblast growth factor receptor 1">
  <data key="d23">1</data>
</edge>
<edge source="Tyrosine-protein kinase Blk" target="Dual specificity mitogen-activated protein kinase kinase 3">
  <data key="d23">1</data>
</edge>
<edge source="Tyrosine-protein kinase Blk" target="Serine/threonine-protein kinase MRCK gamma">
  <data key="d23">1</data>
</edge>
<edge source="Tyrosine-protein kinase Blk" target="Protein kinase C epsilon type">
  <data key="d23">1</data>
</edge>
<edge source="Tyrosine-protein kinase Blk" target="Tyrosine-protein kinase Srms">
  <data key="d23">1</data>
</edge>
<edge source="Tyrosine-protein kinase Blk" target="Cyclin-dependent kinase 1">
  <data key="d23">1</data>
</edge>
<edge source="Tyrosine-protein kinase Blk" target="Tyrosine-protein kinase receptor UFO">
  <data key="d23">1</data>
</edge>
<edge source="Tyrosine-protein kinase Blk" target="Activin receptor type-1B">
  <data key="d23">1</data>
</edge>
<edge source="Tyrosine-protein kinase Blk" target="Serine/threonine-protein kinase 38">
  <data key="d23">1</data>
</edge>
<edge source="Tyrosine-protein kinase Blk" target="Serine/threonine-protein kinase SBK1">
  <data key="d23">1</data>
</edge>
<edge source="Tyrosine-protein kinase Blk" target="Serine/threonine-protein kinase D1">
  <data key="d23">1</data>
</edge>
<edge source="Tyrosine-protein kinase Blk" target="Serine/threonine-protein kinase 24">
  <data key="d23">1</data>
</edge>
<edge source="Tyrosine-protein kinase Blk" target="Cyclin-dependent kinase 17">
  <data key="d23">1</data>
</edge>
<edge source="Tyrosine-protein kinase Blk" target="Glycogen synthase kinase-3 beta">
  <data key="d23">1</data>
</edge>
<edge source="Tyrosine-protein kinase Blk" target="Serine/threonine-protein kinase tousled-like 2">
  <data key="d23">1</data>
</edge>
<edge source="Tyrosine-protein kinase Blk" target="Serine/threonine-protein kinase 38-like">
  <data key="d23">1</data>
</edge>
<edge source="Tyrosine-protein kinase Blk" target="Mitogen-activated protein kinase kinase kinase 15">
  <data key="d23">1</data>
</edge>
<edge source="Tyrosine-protein kinase Blk" target="3-phosphoinositide-dependent protein kinase 1">
  <data key="d23">1</data>
</edge>
<edge source="Tyrosine-protein kinase Blk" target="Receptor-interacting serine/threonine-protein kinase 4">
  <data key="d23">1</data>
</edge>
<edge source="Tyrosine-protein kinase Blk" target="Serine/threonine-protein kinase TNNI3K">
  <data key="d23">1</data>
</edge>
<edge source="Tyrosine-protein kinase Blk" target="Serine/threonine-protein kinase 33">
  <data key="d23">1</data>
</edge>
<edge source="Tyrosine-protein kinase Blk" target="CLIP-associating protein 1">
  <data key="d23">1</data>
</edge>
<edge source="Tyrosine-protein kinase Blk" target="Serine/threonine-protein kinase pim-3">
  <data key="d23">1</data>
</edge>
<edge source="Tyrosine-protein kinase Blk" target="Serine/threonine-protein kinase NIM1">
  <data key="d23">1</data>
</edge>
<edge source="Tyrosine-protein kinase Blk" target="Mitogen-activated protein kinase kinase kinase 13">
  <data key="d23">1</data>
</edge>
<edge source="Tyrosine-protein kinase Blk" target="Serine/threonine-protein kinase DCLK3">
  <data key="d23">1</data>
</edge>
<edge source="Tyrosine-protein kinase Blk" target="Protein-tyrosine kinase 6">
  <data key="d23">2</data>
</edge>
<edge source="Tyrosine-protein kinase Blk" target="Ephrin type-A receptor 4">
  <data key="d23">1</data>
</edge>
<edge source="Tyrosine-protein kinase Blk" target="Aurora kinase A">
  <data key="d23">1</data>
</edge>
<edge source="Tyrosine-protein kinase Blk" target="Receptor-type tyrosine-protein kinase FLT3">
  <data key="d23">1</data>
</edge>
<edge source="Tyrosine-protein kinase Blk" target="Phosphatidylinositol 4-phosphate 3-kinase C2 domain-containing subunit gamma">
  <data key="d23">1</data>
</edge>
<edge source="Tyrosine-protein kinase Blk" target="Vesicle monoamine transporter type 2">
  <data key="d23">1</data>
</edge>
<edge source="Tyrosine-protein kinase Blk" target="Ephrin type-A receptor 2">
  <data key="d23">1</data>
</edge>
<edge source="Tyrosine-protein kinase Blk" target="Cyclin-dependent kinase 15">
  <data key="d23">1</data>
</edge>
<edge source="Tyrosine-protein kinase Blk" target="Mitogen-activated protein kinase kinase kinase kinase 4">
  <data key="d23">1</data>
</edge>
<edge source="Tyrosine-protein kinase Blk" target="Testis-specific serine/threonine-protein kinase 1">
  <data key="d23">1</data>
</edge>
<edge source="Tyrosine-protein kinase Blk" target="Protein-tyrosine kinase 2-beta">
  <data key="d23">1</data>
</edge>
<edge source="Tyrosine-protein kinase Blk" target="Ribosomal protein S6 kinase alpha-1">
  <data key="d23">1</data>
</edge>
<edge source="Tyrosine-protein kinase Blk" target="Mitogen-activated protein kinase kinase kinase 12">
  <data key="d23">1</data>
</edge>
<edge source="Tyrosine-protein kinase Blk" target="STE20-like serine/threonine-protein kinase">
  <data key="d23">1</data>
</edge>
<edge source="Tyrosine-protein kinase Blk" target="Aurora kinase B">
  <data key="d23">1</data>
</edge>
<edge source="Tyrosine-protein kinase Blk" target="Bone morphogenetic protein receptor type-2">
  <data key="d23">1</data>
</edge>
<edge source="Tyrosine-protein kinase Blk" target="Serine/threonine-protein kinase PAK 4">
  <data key="d23">1</data>
</edge>
<edge source="Tyrosine-protein kinase Blk" target="Mitogen-activated protein kinase kinase kinase 10">
  <data key="d23">1</data>
</edge>
<edge source="Tyrosine-protein kinase Blk" target="Serine/threonine-protein kinase RIO2">
  <data key="d23">1</data>
</edge>
<edge source="Tyrosine-protein kinase Blk" target="Vascular endothelial growth factor receptor 3">
  <data key="d23">1</data>
</edge>
<edge source="Protein-tyrosine kinase 6" target="Atypical kinase COQ8B, mitochondrial">
  <data key="d23">1</data>
</edge>
<edge source="Protein-tyrosine kinase 6" target="Cyclin-dependent kinase 16">
  <data key="d23">1</data>
</edge>
<edge source="Protein-tyrosine kinase 6" target="Serine/threonine-protein kinase 26">
  <data key="d23">1</data>
</edge>
<edge source="Protein-tyrosine kinase 6" target="Serine/threonine-protein kinase 10">
  <data key="d23">1</data>
</edge>
<edge source="Protein-tyrosine kinase 6" target="Tyrosine-protein kinase receptor TYRO3">
  <data key="d23">1</data>
</edge>
<edge source="Protein-tyrosine kinase 6" target="Calcium/calmodulin-dependent protein kinase type 1G">
  <data key="d23">1</data>
</edge>
<edge source="Protein-tyrosine kinase 6" target="BMP-2-inducible protein kinase">
  <data key="d23">1</data>
</edge>
<edge source="Protein-tyrosine kinase 6" target="Protein kinase C theta type">
  <data key="d23">1</data>
</edge>
<edge source="Protein-tyrosine kinase 6" target="Dual specificity testis-specific protein kinase 1">
  <data key="d23">1</data>
</edge>
<edge source="Protein-tyrosine kinase 6" target="Calcium/calmodulin-dependent protein kinase type II subunit beta">
  <data key="d23">1</data>
</edge>
<edge source="Protein-tyrosine kinase 6" target="Serine/threonine-protein kinase Nek9">
  <data key="d23">1</data>
</edge>
<edge source="Protein-tyrosine kinase 6" target="Fibroblast growth factor receptor 3">
  <data key="d23">1</data>
</edge>
<edge source="Protein-tyrosine kinase 6" target="Ephrin type-A receptor 3">
  <data key="d23">1</data>
</edge>
<edge source="Protein-tyrosine kinase 6" target="Serine/threonine-protein kinase TBK1">
  <data key="d23">1</data>
</edge>
<edge source="Protein-tyrosine kinase 6" target="Equilibrative nucleoside transporter 1">
  <data key="d23">1</data>
</edge>
<edge source="Protein-tyrosine kinase 6" target="Ribosomal protein S6 kinase alpha-6">
  <data key="d23">1</data>
</edge>
<edge source="Protein-tyrosine kinase 6" target="Interleukin-1 receptor-associated kinase 1">
  <data key="d23">1</data>
</edge>
<edge source="Protein-tyrosine kinase 6" target="Serine/threonine-protein kinase DCLK1">
  <data key="d23">1</data>
</edge>
<edge source="Protein-tyrosine kinase 6" target="Serine/threonine-protein kinase PAK 1">
  <data key="d23">1</data>
</edge>
<edge source="Protein-tyrosine kinase 6" target="Dual specificity tyrosine-phosphorylation-regulated kinase 1A">
  <data key="d23">1</data>
</edge>
<edge source="Protein-tyrosine kinase 6" target="Insulin receptor-related protein">
  <data key="d23">1</data>
</edge>
<edge source="Protein-tyrosine kinase 6" target="Inhibitor of nuclear factor kappa-B kinase subunit beta">
  <data key="d23">1</data>
</edge>
<edge source="Protein-tyrosine kinase 6" target="Serine/threonine-protein kinase TAO2">
  <data key="d23">1</data>
</edge>
<edge source="Protein-tyrosine kinase 6" target="Leukocyte tyrosine kinase receptor">
  <data key="d23">1</data>
</edge>
<edge source="Protein-tyrosine kinase 6" target="Tyrosine-protein kinase SYK">
  <data key="d23">1</data>
</edge>
<edge source="Protein-tyrosine kinase 6" target="NUAK family SNF1-like kinase 1">
  <data key="d23">1</data>
</edge>
<edge source="Protein-tyrosine kinase 6" target="Calcium/calmodulin-dependent protein kinase type II subunit gamma">
  <data key="d23">1</data>
</edge>
<edge source="Protein-tyrosine kinase 6" target="Ephrin type-A receptor 5">
  <data key="d23">1</data>
</edge>
<edge source="Protein-tyrosine kinase 6" target="Adenosine receptor A3">
  <data key="d23">1</data>
</edge>
<edge source="Protein-tyrosine kinase 6" target="Serine/threonine-protein kinase 32A">
  <data key="d23">1</data>
</edge>
<edge source="Protein-tyrosine kinase 6" target="Interferon-induced, double-stranded RNA-activated protein kinase">
  <data key="d23">1</data>
</edge>
<edge source="Protein-tyrosine kinase 6" target="Activin receptor type-1">
  <data key="d23">1</data>
</edge>
<edge source="Protein-tyrosine kinase 6" target="Serine/threonine-protein kinase Nek1">
  <data key="d23">1</data>
</edge>
<edge source="Protein-tyrosine kinase 6" target="Serine/threonine-protein kinase Chk2">
  <data key="d23">1</data>
</edge>
<edge source="Protein-tyrosine kinase 6" target="Serine/threonine-protein kinase PAK 5">
  <data key="d23">1</data>
</edge>
<edge source="Protein-tyrosine kinase 6" target="Serine/threonine-protein kinase TAO1">
  <data key="d23">1</data>
</edge>
<edge source="Protein-tyrosine kinase 6" target="cAMP-dependent protein kinase catalytic subunit alpha">
  <data key="d23">1</data>
</edge>
<edge source="Protein-tyrosine kinase 6" target="Serine/threonine-protein kinase PLK4">
  <data key="d23">1</data>
</edge>
<edge source="Protein-tyrosine kinase 6" target="Mitogen-activated protein kinase kinase kinase kinase 1">
  <data key="d23">1</data>
</edge>
<edge source="Protein-tyrosine kinase 6" target="Mitogen-activated protein kinase kinase kinase MLT">
  <data key="d23">1</data>
</edge>
<edge source="Protein-tyrosine kinase 6" target="Mitogen-activated protein kinase kinase kinase 2">
  <data key="d23">1</data>
</edge>
<edge source="Protein-tyrosine kinase 6" target="Calcium/calmodulin-dependent protein kinase kinase 2">
  <data key="d23">1</data>
</edge>
<edge source="Protein-tyrosine kinase 6" target="Dual specificity mitogen-activated protein kinase kinase 2">
  <data key="d23">1</data>
</edge>
<edge source="Protein-tyrosine kinase 6" target="cAMP-dependent protein kinase catalytic subunit beta">
  <data key="d23">1</data>
</edge>
<edge source="Protein-tyrosine kinase 6" target="cGMP-dependent protein kinase 2">
  <data key="d23">1</data>
</edge>
<edge source="Protein-tyrosine kinase 6" target="Leucine-rich repeat serine/threonine-protein kinase 2">
  <data key="d23">1</data>
</edge>
<edge source="Protein-tyrosine kinase 6" target="Serine/threonine-protein kinase Nek5">
  <data key="d23">1</data>
</edge>
<edge source="Protein-tyrosine kinase 6" target="Citron Rho-interacting kinase">
  <data key="d23">1</data>
</edge>
<edge source="Protein-tyrosine kinase 6" target="5'-AMP-activated protein kinase subunit beta-1">
  <data key="d23">1</data>
</edge>
<edge source="Protein-tyrosine kinase 6" target="Protein kinase C gamma type">
  <data key="d23">1</data>
</edge>
<edge source="Protein-tyrosine kinase 6" target="Dual specificity protein kinase CLK1">
  <data key="d23">1</data>
</edge>
<edge source="Protein-tyrosine kinase 6" target="Cyclin-dependent kinase-like 1">
  <data key="d23">1</data>
</edge>
<edge source="Protein-tyrosine kinase 6" target="Cathepsin S">
  <data key="d23">1</data>
</edge>
<edge source="Protein-tyrosine kinase 6" target="Calcium/calmodulin-dependent protein kinase type II subunit alpha">
  <data key="d23">1</data>
</edge>
<edge source="Protein-tyrosine kinase 6" target="Ephrin type-A receptor 1">
  <data key="d23">1</data>
</edge>
<edge source="Protein-tyrosine kinase 6" target="Dual specificity protein kinase CLK4">
  <data key="d23">1</data>
</edge>
<edge source="Protein-tyrosine kinase 6" target="Serine/threonine-protein kinase ULK3">
  <data key="d23">1</data>
</edge>
<edge source="Protein-tyrosine kinase 6" target="Ephrin type-A receptor 8">
  <data key="d23">1</data>
</edge>
<edge source="Protein-tyrosine kinase 6" target="Interleukin-1 receptor-associated kinase 4">
  <data key="d23">1</data>
</edge>
<edge source="Protein-tyrosine kinase 6" target="Tyrosine-protein kinase Fyn">
  <data key="d23">1</data>
</edge>
<edge source="Protein-tyrosine kinase 6" target="5'-AMP-activated protein kinase subunit gamma-2">
  <data key="d23">1</data>
</edge>
<edge source="Protein-tyrosine kinase 6" target="Muscle, skeletal receptor tyrosine-protein kinase">
  <data key="d23">1</data>
</edge>
<edge source="Protein-tyrosine kinase 6" target="Membrane-associated tyrosine- and threonine-specific cdc2-inhibitory kinase">
  <data key="d23">1</data>
</edge>
<edge source="Protein-tyrosine kinase 6" target="5'-AMP-activated protein kinase subunit gamma-3">
  <data key="d23">1</data>
</edge>
<edge source="Protein-tyrosine kinase 6" target="Phosphatidylinositol 4,5-bisphosphate 3-kinase catalytic subunit gamma isoform">
  <data key="d23">1</data>
</edge>
<edge source="Protein-tyrosine kinase 6" target="Tyrosine-protein kinase Yes">
  <data key="d23">1</data>
</edge>
<edge source="Protein-tyrosine kinase 6" target="Tyrosine-protein kinase Fgr">
  <data key="d23">2</data>
</edge>
<edge source="Protein-tyrosine kinase 6" target="SNF-related serine/threonine-protein kinase">
  <data key="d23">1</data>
</edge>
<edge source="Protein-tyrosine kinase 6" target="RAF proto-oncogene serine/threonine-protein kinase">
  <data key="d23">1</data>
</edge>
<edge source="Protein-tyrosine kinase 6" target="Homeodomain-interacting protein kinase 3">
  <data key="d23">1</data>
</edge>
<edge source="Protein-tyrosine kinase 6" target="Serine/threonine-protein kinase TAO3">
  <data key="d23">1</data>
</edge>
<edge source="Protein-tyrosine kinase 6" target="Macrophage-stimulating protein receptor">
  <data key="d23">1</data>
</edge>
<edge source="Protein-tyrosine kinase 6" target="Dual specificity protein kinase CLK3">
  <data key="d23">1</data>
</edge>
<edge source="Protein-tyrosine kinase 6" target="Serine/threonine-protein kinase MARK2">
  <data key="d23">1</data>
</edge>
<edge source="Protein-tyrosine kinase 6" target="Hepatocyte growth factor receptor">
  <data key="d23">1</data>
</edge>
<edge source="Protein-tyrosine kinase 6" target="Eukaryotic translation initiation factor 2-alpha kinase 1">
  <data key="d23">1</data>
</edge>
<edge source="Protein-tyrosine kinase 6" target="Calcium/calmodulin-dependent protein kinase kinase 1">
  <data key="d23">1</data>
</edge>
<edge source="Protein-tyrosine kinase 6" target="Serine/threonine-protein kinase PLK1">
  <data key="d23">1</data>
</edge>
<edge source="Protein-tyrosine kinase 6" target="TGF-beta receptor type-1">
  <data key="d23">1</data>
</edge>
<edge source="Protein-tyrosine kinase 6" target="STE20/SPS1-related proline-alanine-rich protein kinase">
  <data key="d23">1</data>
</edge>
<edge source="Protein-tyrosine kinase 6" target="Tyrosine-protein kinase Lyn">
  <data key="d23">1</data>
</edge>
<edge source="Protein-tyrosine kinase 6" target="BDNF/NT-3 growth factors receptor">
  <data key="d23">1</data>
</edge>
<edge source="Protein-tyrosine kinase 6" target="Tyrosine-protein kinase TXK">
  <data key="d23">2</data>
</edge>
<edge source="Protein-tyrosine kinase 6" target="5'-AMP-activated protein kinase subunit beta-2">
  <data key="d23">1</data>
</edge>
<edge source="Protein-tyrosine kinase 6" target="Atypical kinase COQ8A, mitochondrial">
  <data key="d23">1</data>
</edge>
<edge source="Protein-tyrosine kinase 6" target="Dual specificity mitogen-activated protein kinase kinase 5">
  <data key="d23">1</data>
</edge>
<edge source="Protein-tyrosine kinase 6" target="Mitogen-activated protein kinase kinase kinase 4">
  <data key="d23">1</data>
</edge>
<edge source="Protein-tyrosine kinase 6" target="Mitogen-activated protein kinase 4">
  <data key="d23">1</data>
</edge>
<edge source="Protein-tyrosine kinase 6" target="Maternal embryonic leucine zipper kinase">
  <data key="d23">1</data>
</edge>
<edge source="Protein-tyrosine kinase 6" target="Misshapen-like kinase 1">
  <data key="d23">1</data>
</edge>
<edge source="Protein-tyrosine kinase 6" target="Protein kinase C iota type">
  <data key="d23">1</data>
</edge>
<edge source="Protein-tyrosine kinase 6" target="Serine/threonine-protein kinase PLK2">
  <data key="d23">1</data>
</edge>
<edge source="Protein-tyrosine kinase 6" target="Serine/threonine-protein kinase MARK1">
  <data key="d23">1</data>
</edge>
<edge source="Protein-tyrosine kinase 6" target="Serine/threonine-protein kinase pim-1">
  <data key="d23">1</data>
</edge>
<edge source="Protein-tyrosine kinase 6" target="Focal adhesion kinase 1">
  <data key="d23">1</data>
</edge>
<edge source="Protein-tyrosine kinase 6" target="Serine/threonine-protein kinase 16">
  <data key="d23">1</data>
</edge>
<edge source="Protein-tyrosine kinase 6" target="Serine/threonine-protein kinase RIO3">
  <data key="d23">1</data>
</edge>
<edge source="Protein-tyrosine kinase 6" target="Fibroblast growth factor receptor 2">
  <data key="d23">1</data>
</edge>
<edge source="Protein-tyrosine kinase 6" target="Non-receptor tyrosine-protein kinase TNK1">
  <data key="d23">1</data>
</edge>
<edge source="Protein-tyrosine kinase 6" target="Ephrin type-B receptor 6">
  <data key="d23">1</data>
</edge>
<edge source="Protein-tyrosine kinase 6" target="Tyrosine-protein kinase Fer">
  <data key="d23">1</data>
</edge>
<edge source="Protein-tyrosine kinase 6" target="Myosin light chain kinase 3">
  <data key="d23">1</data>
</edge>
<edge source="Protein-tyrosine kinase 6" target="Serine/threonine-protein kinase 35">
  <data key="d23">1</data>
</edge>
<edge source="Protein-tyrosine kinase 6" target="Phosphatidylinositol 4,5-bisphosphate 3-kinase catalytic subunit delta isoform">
  <data key="d23">1</data>
</edge>
<edge source="Protein-tyrosine kinase 6" target="Activated CDC42 kinase 1">
  <data key="d23">1</data>
</edge>
<edge source="Protein-tyrosine kinase 6" target="Serine/threonine-protein kinase PAK 2">
  <data key="d23">1</data>
</edge>
<edge source="Protein-tyrosine kinase 6" target="Arachidonate 5-lipoxygenase">
  <data key="d23">1</data>
</edge>
<edge source="Protein-tyrosine kinase 6" target="Dual specificity protein kinase TTK">
  <data key="d23">1</data>
</edge>
<edge source="Protein-tyrosine kinase 6" target="Tyrosine-protein kinase Lck">
  <data key="d23">2</data>
</edge>
<edge source="Protein-tyrosine kinase 6" target="Serine/threonine-protein kinase ULK2">
  <data key="d23">1</data>
</edge>
<edge source="Protein-tyrosine kinase 6" target="Insulin receptor">
  <data key="d23">1</data>
</edge>
<edge source="Protein-tyrosine kinase 6" target="Mitogen-activated protein kinase kinase kinase 3">
  <data key="d23">1</data>
</edge>
<edge source="Protein-tyrosine kinase 6" target="Myosin light chain kinase family member 4">
  <data key="d23">1</data>
</edge>
<edge source="Protein-tyrosine kinase 6" target="Serine/threonine-protein kinase SIK1">
  <data key="d23">1</data>
</edge>
<edge source="Protein-tyrosine kinase 6" target="Phosphatidylinositol 4-phosphate 3-kinase C2 domain-containing subunit beta">
  <data key="d23">1</data>
</edge>
<edge source="Protein-tyrosine kinase 6" target="Angiopoietin-1 receptor">
  <data key="d23">1</data>
</edge>
<edge source="Protein-tyrosine kinase 6" target="Tyrosine-protein kinase CSK">
  <data key="d23">1</data>
</edge>
<edge source="Protein-tyrosine kinase 6" target="Ribosomal protein S6 kinase alpha-3">
  <data key="d23">1</data>
</edge>
<edge source="Protein-tyrosine kinase 6" target="Proto-oncogene tyrosine-protein kinase ROS">
  <data key="d23">1</data>
</edge>
<edge source="Protein-tyrosine kinase 6" target="Serine/threonine-protein kinase mTOR">
  <data key="d23">1</data>
</edge>
<edge source="Protein-tyrosine kinase 6" target="Myosin-IIIa">
  <data key="d23">1</data>
</edge>
<edge source="Protein-tyrosine kinase 6" target="Phosphatidylinositol 5-phosphate 4-kinase type-2 beta">
  <data key="d23">1</data>
</edge>
<edge source="Protein-tyrosine kinase 6" target="Serine/threonine-protein kinase Chk1">
  <data key="d23">1</data>
</edge>
<edge source="Protein-tyrosine kinase 6" target="Serine/threonine-protein kinase Nek4">
  <data key="d23">1</data>
</edge>
<edge source="Protein-tyrosine kinase 6" target="Serine/threonine-protein kinase RIO1">
  <data key="d23">1</data>
</edge>
<edge source="Protein-tyrosine kinase 6" target="Serine/threonine-protein kinase 3">
  <data key="d23">1</data>
</edge>
<edge source="Protein-tyrosine kinase 6" target="Receptor-interacting serine/threonine-protein kinase 1">
  <data key="d23">1</data>
</edge>
<edge source="Protein-tyrosine kinase 6" target="Death-associated protein kinase 2">
  <data key="d23">1</data>
</edge>
<edge source="Protein-tyrosine kinase 6" target="Tyrosine-protein kinase ZAP-70">
  <data key="d23">1</data>
</edge>
<edge source="Protein-tyrosine kinase 6" target="Calcium/calmodulin-dependent protein kinase type 1">
  <data key="d23">1</data>
</edge>
<edge source="Protein-tyrosine kinase 6" target="Mitogen-activated protein kinase kinase kinase 1">
  <data key="d23">1</data>
</edge>
<edge source="Protein-tyrosine kinase 6" target="Serine/threonine-protein kinase tousled-like 1">
  <data key="d23">1</data>
</edge>
<edge source="Protein-tyrosine kinase 6" target="MAP kinase-interacting serine/threonine-protein kinase 2">
  <data key="d23">1</data>
</edge>
<edge source="Protein-tyrosine kinase 6" target="Serine/threonine-protein kinase PAK 3">
  <data key="d23">1</data>
</edge>
<edge source="Protein-tyrosine kinase 6" target="Dual specificity protein kinase CLK2">
  <data key="d23">1</data>
</edge>
<edge source="Protein-tyrosine kinase 6" target="TRAF2 and NCK-interacting protein kinase">
  <data key="d23">1</data>
</edge>
<edge source="Protein-tyrosine kinase 6" target="Wee1-like protein kinase">
  <data key="d23">1</data>
</edge>
<edge source="Protein-tyrosine kinase 6" target="Myosin light chain kinase 2, skeletal/cardiac muscle">
  <data key="d23">1</data>
</edge>
<edge source="Protein-tyrosine kinase 6" target="Discoidin domain-containing receptor 2">
  <data key="d23">1</data>
</edge>
<edge source="Protein-tyrosine kinase 6" target="Serine/threonine-protein kinase PLK3">
  <data key="d23">1</data>
</edge>
<edge source="Protein-tyrosine kinase 6" target="Ephrin type-B receptor 4">
  <data key="d23">1</data>
</edge>
<edge source="Protein-tyrosine kinase 6" target="Mitogen-activated protein kinase kinase kinase 9">
  <data key="d23">1</data>
</edge>
<edge source="Protein-tyrosine kinase 6" target="Serine/threonine-protein kinase 17B">
  <data key="d23">1</data>
</edge>
<edge source="Protein-tyrosine kinase 6" target="Myosin light chain kinase, smooth muscle">
  <data key="d23">1</data>
</edge>
<edge source="Protein-tyrosine kinase 6" target="Glycogen synthase kinase-3 alpha">
  <data key="d23">1</data>
</edge>
<edge source="Protein-tyrosine kinase 6" target="Fatty-acid amide hydrolase 1">
  <data key="d23">1</data>
</edge>
<edge source="Protein-tyrosine kinase 6" target="Microtubule-associated serine/threonine-protein kinase 1">
  <data key="d23">1</data>
</edge>
<edge source="Protein-tyrosine kinase 6" target="Mitogen-activated protein kinase 13">
  <data key="d23">1</data>
</edge>
<edge source="Protein-tyrosine kinase 6" target="Ankyrin repeat and protein kinase domain-containing protein 1">
  <data key="d23">1</data>
</edge>
<edge source="Protein-tyrosine kinase 6" target="Serine/threonine-protein kinase Nek2">
  <data key="d23">1</data>
</edge>
<edge source="Protein-tyrosine kinase 6" target="Aurora kinase C">
  <data key="d23">1</data>
</edge>
<edge source="Protein-tyrosine kinase 6" target="Serine/threonine-protein kinase DCLK2">
  <data key="d23">1</data>
</edge>
<edge source="Protein-tyrosine kinase 6" target="Rho-associated protein kinase 2">
  <data key="d23">1</data>
</edge>
<edge source="Protein-tyrosine kinase 6" target="eIF-2-alpha kinase GCN2">
  <data key="d23">1</data>
</edge>
<edge source="Protein-tyrosine kinase 6" target="Casein kinase I isoform alpha">
  <data key="d23">1</data>
</edge>
<edge source="Protein-tyrosine kinase 6" target="Kappa-casein">
  <data key="d23">1</data>
</edge>
<edge source="Protein-tyrosine kinase 6" target="Mitogen-activated protein kinase 10">
  <data key="d23">1</data>
</edge>
<edge source="Protein-tyrosine kinase 6" target="Serine/threonine-protein kinase SIK2">
  <data key="d23">1</data>
</edge>
<edge source="Protein-tyrosine kinase 6" target="Mitogen-activated protein kinase 14">
  <data key="d23">1</data>
</edge>
<edge source="Protein-tyrosine kinase 6" target="Mitogen-activated protein kinase kinase kinase 6">
  <data key="d23">1</data>
</edge>
<edge source="Protein-tyrosine kinase 6" target="Serine/threonine-protein kinase ICK">
  <data key="d23">1</data>
</edge>
<edge source="Protein-tyrosine kinase 6" target="Tyrosine-protein kinase Mer">
  <data key="d23">1</data>
</edge>
<edge source="Protein-tyrosine kinase 6" target="LIM domain kinase 1">
  <data key="d23">1</data>
</edge>
<edge source="Protein-tyrosine kinase 6" target="Calcium-dependent protein kinase 1">
  <data key="d23">1</data>
</edge>
<edge source="Protein-tyrosine kinase 6" target="Casein kinase II subunit alpha">
  <data key="d23">1</data>
</edge>
<edge source="Protein-tyrosine kinase 6" target="Phosphatidylinositol 4-kinase beta">
  <data key="d23">1</data>
</edge>
<edge source="Protein-tyrosine kinase 6" target="Serine/threonine-protein kinase Nek11">
  <data key="d23">1</data>
</edge>
<edge source="Protein-tyrosine kinase 6" target="Serine/threonine-protein kinase ULK1">
  <data key="d23">1</data>
</edge>
<edge source="Protein-tyrosine kinase 6" target="ALK tyrosine kinase receptor">
  <data key="d23">1</data>
</edge>
<edge source="Protein-tyrosine kinase 6" target="Cyclin-G-associated kinase">
  <data key="d23">1</data>
</edge>
<edge source="Protein-tyrosine kinase 6" target="Peripheral plasma membrane protein CASK">
  <data key="d23">1</data>
</edge>
<edge source="Protein-tyrosine kinase 6" target="Serine/threonine-protein kinase N1">
  <data key="d23">1</data>
</edge>
<edge source="Protein-tyrosine kinase 6" target="Serine/threonine-protein kinase 17A">
  <data key="d23">1</data>
</edge>
<edge source="Protein-tyrosine kinase 6" target="Protein kinase C delta type">
  <data key="d23">1</data>
</edge>
<edge source="Protein-tyrosine kinase 6" target="Phosphatidylinositol 5-phosphate 4-kinase type-2 gamma">
  <data key="d23">1</data>
</edge>
<edge source="Protein-tyrosine kinase 6" target="5'-AMP-activated protein kinase catalytic subunit alpha-2">
  <data key="d23">1</data>
</edge>
<edge source="Protein-tyrosine kinase 6" target="Serine/threonine-protein kinase PAK 6">
  <data key="d23">1</data>
</edge>
<edge source="Protein-tyrosine kinase 6" target="Ephrin type-B receptor 1">
  <data key="d23">1</data>
</edge>
<edge source="Protein-tyrosine kinase 6" target="Serine/threonine-protein kinase PknB">
  <data key="d23">1</data>
</edge>
<edge source="Protein-tyrosine kinase 6" target="Tyrosine-protein kinase receptor Tie-1">
  <data key="d23">1</data>
</edge>
<edge source="Protein-tyrosine kinase 6" target="Mitogen-activated protein kinase kinase kinase kinase 3">
  <data key="d23">1</data>
</edge>
<edge source="Protein-tyrosine kinase 6" target="NUAK family SNF1-like kinase 2">
  <data key="d23">1</data>
</edge>
<edge source="Protein-tyrosine kinase 6" target="Calcium/calmodulin-dependent protein kinase type II subunit delta">
  <data key="d23">1</data>
</edge>
<edge source="Protein-tyrosine kinase 6" target="Vascular endothelial growth factor receptor 1">
  <data key="d23">1</data>
</edge>
<edge source="Protein-tyrosine kinase 6" target="Proto-oncogene tyrosine-protein kinase receptor Ret">
  <data key="d23">1</data>
</edge>
<edge source="Protein-tyrosine kinase 6" target="UDP-glucuronosyltransferase 1-1">
  <data key="d23">1</data>
</edge>
<edge source="Protein-tyrosine kinase 6" target="Ephrin type-B receptor 2">
  <data key="d23">1</data>
</edge>
<edge source="Protein-tyrosine kinase 6" target="Cyclin-dependent kinase 4">
  <data key="d23">1</data>
</edge>
<edge source="Protein-tyrosine kinase 6" target="Serine/threonine-protein kinase PRP4 homolog">
  <data key="d23">1</data>
</edge>
<edge source="Protein-tyrosine kinase 6" target="Uncharacterized serine/threonine-protein kinase SBK3">
  <data key="d23">1</data>
</edge>
<edge source="Protein-tyrosine kinase 6" target="Calcium/calmodulin-dependent protein kinase type 1D">
  <data key="d23">1</data>
</edge>
<edge source="Protein-tyrosine kinase 6" target="Proto-oncogene tyrosine-protein kinase Src">
  <data key="d23">1</data>
</edge>
<edge source="Protein-tyrosine kinase 6" target="Abelson tyrosine-protein kinase 2">
  <data key="d23">1</data>
</edge>
<edge source="Protein-tyrosine kinase 6" target="Serine/threonine-protein kinase SIK3">
  <data key="d23">1</data>
</edge>
<edge source="Protein-tyrosine kinase 6" target="Serine/threonine-protein kinase Nek3">
  <data key="d23">1</data>
</edge>
<edge source="Protein-tyrosine kinase 6" target="Megakaryocyte-associated tyrosine-protein kinase">
  <data key="d23">1</data>
</edge>
<edge source="Protein-tyrosine kinase 6" target="5'-AMP-activated protein kinase subunit gamma-1">
  <data key="d23">1</data>
</edge>
<edge source="Protein-tyrosine kinase 6" target="Mitogen-activated protein kinase kinase kinase 19">
  <data key="d23">1</data>
</edge>
<edge source="Protein-tyrosine kinase 6" target="NT-3 growth factor receptor">
  <data key="d23">1</data>
</edge>
<edge source="Protein-tyrosine kinase 6" target="MAP kinase-interacting serine/threonine-protein kinase 1">
  <data key="d23">1</data>
</edge>
<edge source="Protein-tyrosine kinase 6" target="Ephrin type-A receptor 6">
  <data key="d23">1</data>
</edge>
<edge source="Protein-tyrosine kinase 6" target="Mitogen-activated protein kinase 9">
  <data key="d23">1</data>
</edge>
<edge source="Protein-tyrosine kinase 6" target="AP2-associated protein kinase 1">
  <data key="d23">1</data>
</edge>
<edge source="Protein-tyrosine kinase 6" target="Mitogen-activated protein kinase kinase kinase kinase 2">
  <data key="d23">1</data>
</edge>
<edge source="Protein-tyrosine kinase 6" target="5'-AMP-activated protein kinase catalytic subunit alpha-1">
  <data key="d23">1</data>
</edge>
<edge source="Protein-tyrosine kinase 6" target="Bone morphogenetic protein receptor type-1B">
  <data key="d23">1</data>
</edge>
<edge source="Protein-tyrosine kinase 6" target="Tyrosine-protein kinase Fes/Fps">
  <data key="d23">1</data>
</edge>
<edge source="Protein-tyrosine kinase 6" target="MAP/microtubule affinity-regulating kinase 4">
  <data key="d23">1</data>
</edge>
<edge source="Protein-tyrosine kinase 6" target="Mitogen-activated protein kinase 15">
  <data key="d23">1</data>
</edge>
<edge source="Protein-tyrosine kinase 6" target="Cyclin-dependent kinase-like 2">
  <data key="d23">1</data>
</edge>
<edge source="Protein-tyrosine kinase 6" target="Vascular endothelial growth factor receptor 2">
  <data key="d23">1</data>
</edge>
<edge source="Protein-tyrosine kinase 6" target="Casein kinase II subunit alpha'">
  <data key="d23">1</data>
</edge>
<edge source="Protein-tyrosine kinase 6" target="Cathepsin L1">
  <data key="d23">1</data>
</edge>
<edge source="Protein-tyrosine kinase 6" target="Dual specificity tyrosine-phosphorylation-regulated kinase 1B">
  <data key="d23">1</data>
</edge>
<edge source="Protein-tyrosine kinase 6" target="TGF-beta receptor type-2">
  <data key="d23">1</data>
</edge>
<edge source="Protein-tyrosine kinase 6" target="Mitogen-activated protein kinase kinase kinase kinase 5">
  <data key="d23">1</data>
</edge>
<edge source="Protein-tyrosine kinase 6" target="Interleukin-1 receptor-associated kinase 3">
  <data key="d23">1</data>
</edge>
<edge source="Protein-tyrosine kinase 6" target="Tyrosine-protein kinase FRK">
  <data key="d23">2</data>
</edge>
<edge source="Protein-tyrosine kinase 6" target="Serine/threonine-protein kinase B-raf">
  <data key="d23">1</data>
</edge>
<edge source="Protein-tyrosine kinase 6" target="Homeodomain-interacting protein kinase 2">
  <data key="d23">1</data>
</edge>
<edge source="Protein-tyrosine kinase 6" target="LIM domain kinase 2">
  <data key="d23">1</data>
</edge>
<edge source="Protein-tyrosine kinase 6" target="Serine/threonine-protein kinase/endoribonuclease IRE1">
  <data key="d23">1</data>
</edge>
<edge source="Protein-tyrosine kinase 6" target="Mitogen-activated protein kinase kinase kinase 11">
  <data key="d23">1</data>
</edge>
<edge source="Protein-tyrosine kinase 6" target="MAP kinase-activated protein kinase 5">
  <data key="d23">1</data>
</edge>
<edge source="Protein-tyrosine kinase 6" target="Receptor-interacting serine/threonine-protein kinase 2">
  <data key="d23">1</data>
</edge>
<edge source="Protein-tyrosine kinase 6" target="Mitogen-activated protein kinase 7">
  <data key="d23">1</data>
</edge>
<edge source="Protein-tyrosine kinase 6" target="Death-associated protein kinase 3">
  <data key="d23">1</data>
</edge>
<edge source="Protein-tyrosine kinase 6" target="Serine/threonine-protein kinase OSR1">
  <data key="d23">1</data>
</edge>
<edge source="Protein-tyrosine kinase 6" target="Ephrin type-A receptor 7">
  <data key="d23">1</data>
</edge>
<edge source="Protein-tyrosine kinase 6" target="Serine/threonine-protein kinase LATS1">
  <data key="d23">1</data>
</edge>
<edge source="Protein-tyrosine kinase 6" target="Dual specificity mitogen-activated protein kinase kinase 6">
  <data key="d23">1</data>
</edge>
<edge source="Protein-tyrosine kinase 6" target="Serine/threonine-protein kinase Sgk3">
  <data key="d23">1</data>
</edge>
<edge source="Protein-tyrosine kinase 6" target="MAP/microtubule affinity-regulating kinase 3">
  <data key="d23">1</data>
</edge>
<edge source="Protein-tyrosine kinase 6" target="Serine/threonine-protein kinase N2">
  <data key="d23">1</data>
</edge>
<edge source="Protein-tyrosine kinase 6" target="Serine/threonine-protein kinase 36">
  <data key="d23">1</data>
</edge>
<edge source="Protein-tyrosine kinase 6" target="Inhibitor of nuclear factor kappa-B kinase subunit epsilon">
  <data key="d23">1</data>
</edge>
<edge source="Protein-tyrosine kinase 6" target="Death-associated protein kinase 1">
  <data key="d23">1</data>
</edge>
<edge source="Protein-tyrosine kinase 6" target="Phosphorylase b kinase gamma catalytic chain, skeletal muscle/heart isoform">
  <data key="d23">1</data>
</edge>
<edge source="Protein-tyrosine kinase 6" target="Tyrosine-protein kinase HCK">
  <data key="d23">1</data>
</edge>
<edge source="Protein-tyrosine kinase 6" target="Fibroblast growth factor receptor 1">
  <data key="d23">1</data>
</edge>
<edge source="Protein-tyrosine kinase 6" target="Dual specificity mitogen-activated protein kinase kinase 3">
  <data key="d23">1</data>
</edge>
<edge source="Protein-tyrosine kinase 6" target="Serine/threonine-protein kinase MRCK gamma">
  <data key="d23">1</data>
</edge>
<edge source="Protein-tyrosine kinase 6" target="Protein kinase C epsilon type">
  <data key="d23">1</data>
</edge>
<edge source="Protein-tyrosine kinase 6" target="Tyrosine-protein kinase Srms">
  <data key="d23">1</data>
</edge>
<edge source="Protein-tyrosine kinase 6" target="Cyclin-dependent kinase 1">
  <data key="d23">1</data>
</edge>
<edge source="Protein-tyrosine kinase 6" target="Tyrosine-protein kinase receptor UFO">
  <data key="d23">1</data>
</edge>
<edge source="Protein-tyrosine kinase 6" target="Activin receptor type-1B">
  <data key="d23">1</data>
</edge>
<edge source="Protein-tyrosine kinase 6" target="Serine/threonine-protein kinase 38">
  <data key="d23">1</data>
</edge>
<edge source="Protein-tyrosine kinase 6" target="Serine/threonine-protein kinase SBK1">
  <data key="d23">1</data>
</edge>
<edge source="Protein-tyrosine kinase 6" target="Serine/threonine-protein kinase D1">
  <data key="d23">1</data>
</edge>
<edge source="Protein-tyrosine kinase 6" target="Serine/threonine-protein kinase 24">
  <data key="d23">1</data>
</edge>
<edge source="Protein-tyrosine kinase 6" target="Cyclin-dependent kinase 17">
  <data key="d23">1</data>
</edge>
<edge source="Protein-tyrosine kinase 6" target="Glycogen synthase kinase-3 beta">
  <data key="d23">1</data>
</edge>
<edge source="Protein-tyrosine kinase 6" target="Serine/threonine-protein kinase tousled-like 2">
  <data key="d23">1</data>
</edge>
<edge source="Protein-tyrosine kinase 6" target="Serine/threonine-protein kinase 38-like">
  <data key="d23">1</data>
</edge>
<edge source="Protein-tyrosine kinase 6" target="Mitogen-activated protein kinase kinase kinase 15">
  <data key="d23">1</data>
</edge>
<edge source="Protein-tyrosine kinase 6" target="3-phosphoinositide-dependent protein kinase 1">
  <data key="d23">1</data>
</edge>
<edge source="Protein-tyrosine kinase 6" target="Receptor-interacting serine/threonine-protein kinase 4">
  <data key="d23">1</data>
</edge>
<edge source="Protein-tyrosine kinase 6" target="Serine/threonine-protein kinase TNNI3K">
  <data key="d23">1</data>
</edge>
<edge source="Protein-tyrosine kinase 6" target="Serine/threonine-protein kinase 33">
  <data key="d23">1</data>
</edge>
<edge source="Protein-tyrosine kinase 6" target="CLIP-associating protein 1">
  <data key="d23">1</data>
</edge>
<edge source="Protein-tyrosine kinase 6" target="Serine/threonine-protein kinase pim-3">
  <data key="d23">1</data>
</edge>
<edge source="Protein-tyrosine kinase 6" target="Serine/threonine-protein kinase NIM1">
  <data key="d23">1</data>
</edge>
<edge source="Protein-tyrosine kinase 6" target="Mitogen-activated protein kinase kinase kinase 13">
  <data key="d23">1</data>
</edge>
<edge source="Protein-tyrosine kinase 6" target="Serine/threonine-protein kinase DCLK3">
  <data key="d23">1</data>
</edge>
<edge source="Protein-tyrosine kinase 6" target="Ephrin type-A receptor 4">
  <data key="d23">1</data>
</edge>
<edge source="Protein-tyrosine kinase 6" target="Aurora kinase A">
  <data key="d23">1</data>
</edge>
<edge source="Protein-tyrosine kinase 6" target="Receptor-type tyrosine-protein kinase FLT3">
  <data key="d23">1</data>
</edge>
<edge source="Protein-tyrosine kinase 6" target="Phosphatidylinositol 4-phosphate 3-kinase C2 domain-containing subunit gamma">
  <data key="d23">1</data>
</edge>
<edge source="Protein-tyrosine kinase 6" target="Vesicle monoamine transporter type 2">
  <data key="d23">1</data>
</edge>
<edge source="Protein-tyrosine kinase 6" target="Ephrin type-A receptor 2">
  <data key="d23">1</data>
</edge>
<edge source="Protein-tyrosine kinase 6" target="Cyclin-dependent kinase 15">
  <data key="d23">1</data>
</edge>
<edge source="Protein-tyrosine kinase 6" target="Mitogen-activated protein kinase kinase kinase kinase 4">
  <data key="d23">1</data>
</edge>
<edge source="Protein-tyrosine kinase 6" target="Testis-specific serine/threonine-protein kinase 1">
  <data key="d23">1</data>
</edge>
<edge source="Protein-tyrosine kinase 6" target="Protein-tyrosine kinase 2-beta">
  <data key="d23">1</data>
</edge>
<edge source="Protein-tyrosine kinase 6" target="Ribosomal protein S6 kinase alpha-1">
  <data key="d23">1</data>
</edge>
<edge source="Protein-tyrosine kinase 6" target="Mitogen-activated protein kinase kinase kinase 12">
  <data key="d23">1</data>
</edge>
<edge source="Protein-tyrosine kinase 6" target="STE20-like serine/threonine-protein kinase">
  <data key="d23">1</data>
</edge>
<edge source="Protein-tyrosine kinase 6" target="Aurora kinase B">
  <data key="d23">1</data>
</edge>
<edge source="Protein-tyrosine kinase 6" target="Bone morphogenetic protein receptor type-2">
  <data key="d23">1</data>
</edge>
<edge source="Protein-tyrosine kinase 6" target="Serine/threonine-protein kinase PAK 4">
  <data key="d23">1</data>
</edge>
<edge source="Protein-tyrosine kinase 6" target="Mitogen-activated protein kinase kinase kinase 10">
  <data key="d23">1</data>
</edge>
<edge source="Protein-tyrosine kinase 6" target="Serine/threonine-protein kinase RIO2">
  <data key="d23">1</data>
</edge>
<edge source="Protein-tyrosine kinase 6" target="Vascular endothelial growth factor receptor 3">
  <data key="d23">1</data>
</edge>
<edge source="Tyrosine-protein kinase Fgr" target="Atypical kinase COQ8B, mitochondrial">
  <data key="d23">1</data>
</edge>
<edge source="Tyrosine-protein kinase Fgr" target="Cyclin-dependent kinase 16">
  <data key="d23">1</data>
</edge>
<edge source="Tyrosine-protein kinase Fgr" target="Serine/threonine-protein kinase 26">
  <data key="d23">1</data>
</edge>
<edge source="Tyrosine-protein kinase Fgr" target="Serine/threonine-protein kinase 10">
  <data key="d23">1</data>
</edge>
<edge source="Tyrosine-protein kinase Fgr" target="Tyrosine-protein kinase receptor TYRO3">
  <data key="d23">1</data>
</edge>
<edge source="Tyrosine-protein kinase Fgr" target="Calcium/calmodulin-dependent protein kinase type 1G">
  <data key="d23">1</data>
</edge>
<edge source="Tyrosine-protein kinase Fgr" target="BMP-2-inducible protein kinase">
  <data key="d23">1</data>
</edge>
<edge source="Tyrosine-protein kinase Fgr" target="Protein kinase C theta type">
  <data key="d23">1</data>
</edge>
<edge source="Tyrosine-protein kinase Fgr" target="Dual specificity testis-specific protein kinase 1">
  <data key="d23">1</data>
</edge>
<edge source="Tyrosine-protein kinase Fgr" target="Calcium/calmodulin-dependent protein kinase type II subunit beta">
  <data key="d23">1</data>
</edge>
<edge source="Tyrosine-protein kinase Fgr" target="Serine/threonine-protein kinase Nek9">
  <data key="d23">1</data>
</edge>
<edge source="Tyrosine-protein kinase Fgr" target="Fibroblast growth factor receptor 3">
  <data key="d23">1</data>
</edge>
<edge source="Tyrosine-protein kinase Fgr" target="Ephrin type-A receptor 3">
  <data key="d23">1</data>
</edge>
<edge source="Tyrosine-protein kinase Fgr" target="Serine/threonine-protein kinase TBK1">
  <data key="d23">1</data>
</edge>
<edge source="Tyrosine-protein kinase Fgr" target="Equilibrative nucleoside transporter 1">
  <data key="d23">1</data>
</edge>
<edge source="Tyrosine-protein kinase Fgr" target="Ribosomal protein S6 kinase alpha-6">
  <data key="d23">1</data>
</edge>
<edge source="Tyrosine-protein kinase Fgr" target="Interleukin-1 receptor-associated kinase 1">
  <data key="d23">1</data>
</edge>
<edge source="Tyrosine-protein kinase Fgr" target="Serine/threonine-protein kinase DCLK1">
  <data key="d23">1</data>
</edge>
<edge source="Tyrosine-protein kinase Fgr" target="Serine/threonine-protein kinase PAK 1">
  <data key="d23">1</data>
</edge>
<edge source="Tyrosine-protein kinase Fgr" target="Dual specificity tyrosine-phosphorylation-regulated kinase 1A">
  <data key="d23">1</data>
</edge>
<edge source="Tyrosine-protein kinase Fgr" target="Insulin receptor-related protein">
  <data key="d23">1</data>
</edge>
<edge source="Tyrosine-protein kinase Fgr" target="Inhibitor of nuclear factor kappa-B kinase subunit beta">
  <data key="d23">1</data>
</edge>
<edge source="Tyrosine-protein kinase Fgr" target="Serine/threonine-protein kinase TAO2">
  <data key="d23">1</data>
</edge>
<edge source="Tyrosine-protein kinase Fgr" target="Leukocyte tyrosine kinase receptor">
  <data key="d23">1</data>
</edge>
<edge source="Tyrosine-protein kinase Fgr" target="Tyrosine-protein kinase SYK">
  <data key="d23">1</data>
</edge>
<edge source="Tyrosine-protein kinase Fgr" target="NUAK family SNF1-like kinase 1">
  <data key="d23">1</data>
</edge>
<edge source="Tyrosine-protein kinase Fgr" target="Calcium/calmodulin-dependent protein kinase type II subunit gamma">
  <data key="d23">1</data>
</edge>
<edge source="Tyrosine-protein kinase Fgr" target="Ephrin type-A receptor 5">
  <data key="d23">1</data>
</edge>
<edge source="Tyrosine-protein kinase Fgr" target="Adenosine receptor A3">
  <data key="d23">1</data>
</edge>
<edge source="Tyrosine-protein kinase Fgr" target="Serine/threonine-protein kinase 32A">
  <data key="d23">1</data>
</edge>
<edge source="Tyrosine-protein kinase Fgr" target="Interferon-induced, double-stranded RNA-activated protein kinase">
  <data key="d23">1</data>
</edge>
<edge source="Tyrosine-protein kinase Fgr" target="Activin receptor type-1">
  <data key="d23">1</data>
</edge>
<edge source="Tyrosine-protein kinase Fgr" target="Serine/threonine-protein kinase Nek1">
  <data key="d23">1</data>
</edge>
<edge source="Tyrosine-protein kinase Fgr" target="Serine/threonine-protein kinase Chk2">
  <data key="d23">1</data>
</edge>
<edge source="Tyrosine-protein kinase Fgr" target="Serine/threonine-protein kinase PAK 5">
  <data key="d23">1</data>
</edge>
<edge source="Tyrosine-protein kinase Fgr" target="Serine/threonine-protein kinase TAO1">
  <data key="d23">1</data>
</edge>
<edge source="Tyrosine-protein kinase Fgr" target="cAMP-dependent protein kinase catalytic subunit alpha">
  <data key="d23">1</data>
</edge>
<edge source="Tyrosine-protein kinase Fgr" target="Serine/threonine-protein kinase PLK4">
  <data key="d23">1</data>
</edge>
<edge source="Tyrosine-protein kinase Fgr" target="Mitogen-activated protein kinase kinase kinase kinase 1">
  <data key="d23">1</data>
</edge>
<edge source="Tyrosine-protein kinase Fgr" target="Mitogen-activated protein kinase kinase kinase MLT">
  <data key="d23">1</data>
</edge>
<edge source="Tyrosine-protein kinase Fgr" target="Mitogen-activated protein kinase kinase kinase 2">
  <data key="d23">1</data>
</edge>
<edge source="Tyrosine-protein kinase Fgr" target="Calcium/calmodulin-dependent protein kinase kinase 2">
  <data key="d23">1</data>
</edge>
<edge source="Tyrosine-protein kinase Fgr" target="Dual specificity mitogen-activated protein kinase kinase 2">
  <data key="d23">1</data>
</edge>
<edge source="Tyrosine-protein kinase Fgr" target="cAMP-dependent protein kinase catalytic subunit beta">
  <data key="d23">1</data>
</edge>
<edge source="Tyrosine-protein kinase Fgr" target="cGMP-dependent protein kinase 2">
  <data key="d23">1</data>
</edge>
<edge source="Tyrosine-protein kinase Fgr" target="Leucine-rich repeat serine/threonine-protein kinase 2">
  <data key="d23">1</data>
</edge>
<edge source="Tyrosine-protein kinase Fgr" target="Serine/threonine-protein kinase Nek5">
  <data key="d23">1</data>
</edge>
<edge source="Tyrosine-protein kinase Fgr" target="Citron Rho-interacting kinase">
  <data key="d23">1</data>
</edge>
<edge source="Tyrosine-protein kinase Fgr" target="5'-AMP-activated protein kinase subunit beta-1">
  <data key="d23">1</data>
</edge>
<edge source="Tyrosine-protein kinase Fgr" target="Protein kinase C gamma type">
  <data key="d23">1</data>
</edge>
<edge source="Tyrosine-protein kinase Fgr" target="Dual specificity protein kinase CLK1">
  <data key="d23">1</data>
</edge>
<edge source="Tyrosine-protein kinase Fgr" target="Cyclin-dependent kinase-like 1">
  <data key="d23">1</data>
</edge>
<edge source="Tyrosine-protein kinase Fgr" target="Cathepsin S">
  <data key="d23">1</data>
</edge>
<edge source="Tyrosine-protein kinase Fgr" target="Calcium/calmodulin-dependent protein kinase type II subunit alpha">
  <data key="d23">1</data>
</edge>
<edge source="Tyrosine-protein kinase Fgr" target="Ephrin type-A receptor 1">
  <data key="d23">1</data>
</edge>
<edge source="Tyrosine-protein kinase Fgr" target="Dual specificity protein kinase CLK4">
  <data key="d23">1</data>
</edge>
<edge source="Tyrosine-protein kinase Fgr" target="Serine/threonine-protein kinase ULK3">
  <data key="d23">1</data>
</edge>
<edge source="Tyrosine-protein kinase Fgr" target="Ephrin type-A receptor 8">
  <data key="d23">1</data>
</edge>
<edge source="Tyrosine-protein kinase Fgr" target="Interleukin-1 receptor-associated kinase 4">
  <data key="d23">1</data>
</edge>
<edge source="Tyrosine-protein kinase Fgr" target="Tyrosine-protein kinase Fyn">
  <data key="d23">1</data>
</edge>
<edge source="Tyrosine-protein kinase Fgr" target="5'-AMP-activated protein kinase subunit gamma-2">
  <data key="d23">1</data>
</edge>
<edge source="Tyrosine-protein kinase Fgr" target="Muscle, skeletal receptor tyrosine-protein kinase">
  <data key="d23">1</data>
</edge>
<edge source="Tyrosine-protein kinase Fgr" target="Membrane-associated tyrosine- and threonine-specific cdc2-inhibitory kinase">
  <data key="d23">1</data>
</edge>
<edge source="Tyrosine-protein kinase Fgr" target="5'-AMP-activated protein kinase subunit gamma-3">
  <data key="d23">1</data>
</edge>
<edge source="Tyrosine-protein kinase Fgr" target="Phosphatidylinositol 4,5-bisphosphate 3-kinase catalytic subunit gamma isoform">
  <data key="d23">1</data>
</edge>
<edge source="Tyrosine-protein kinase Fgr" target="Tyrosine-protein kinase Yes">
  <data key="d23">1</data>
</edge>
<edge source="Tyrosine-protein kinase Fgr" target="SNF-related serine/threonine-protein kinase">
  <data key="d23">1</data>
</edge>
<edge source="Tyrosine-protein kinase Fgr" target="RAF proto-oncogene serine/threonine-protein kinase">
  <data key="d23">1</data>
</edge>
<edge source="Tyrosine-protein kinase Fgr" target="Homeodomain-interacting protein kinase 3">
  <data key="d23">1</data>
</edge>
<edge source="Tyrosine-protein kinase Fgr" target="Serine/threonine-protein kinase TAO3">
  <data key="d23">1</data>
</edge>
<edge source="Tyrosine-protein kinase Fgr" target="Macrophage-stimulating protein receptor">
  <data key="d23">1</data>
</edge>
<edge source="Tyrosine-protein kinase Fgr" target="Dual specificity protein kinase CLK3">
  <data key="d23">1</data>
</edge>
<edge source="Tyrosine-protein kinase Fgr" target="Serine/threonine-protein kinase MARK2">
  <data key="d23">1</data>
</edge>
<edge source="Tyrosine-protein kinase Fgr" target="Hepatocyte growth factor receptor">
  <data key="d23">1</data>
</edge>
<edge source="Tyrosine-protein kinase Fgr" target="Eukaryotic translation initiation factor 2-alpha kinase 1">
  <data key="d23">1</data>
</edge>
<edge source="Tyrosine-protein kinase Fgr" target="Calcium/calmodulin-dependent protein kinase kinase 1">
  <data key="d23">1</data>
</edge>
<edge source="Tyrosine-protein kinase Fgr" target="Serine/threonine-protein kinase PLK1">
  <data key="d23">1</data>
</edge>
<edge source="Tyrosine-protein kinase Fgr" target="TGF-beta receptor type-1">
  <data key="d23">1</data>
</edge>
<edge source="Tyrosine-protein kinase Fgr" target="STE20/SPS1-related proline-alanine-rich protein kinase">
  <data key="d23">1</data>
</edge>
<edge source="Tyrosine-protein kinase Fgr" target="Tyrosine-protein kinase Lyn">
  <data key="d23">1</data>
</edge>
<edge source="Tyrosine-protein kinase Fgr" target="BDNF/NT-3 growth factors receptor">
  <data key="d23">1</data>
</edge>
<edge source="Tyrosine-protein kinase Fgr" target="Tyrosine-protein kinase TXK">
  <data key="d23">2</data>
</edge>
<edge source="Tyrosine-protein kinase Fgr" target="5'-AMP-activated protein kinase subunit beta-2">
  <data key="d23">1</data>
</edge>
<edge source="Tyrosine-protein kinase Fgr" target="Atypical kinase COQ8A, mitochondrial">
  <data key="d23">1</data>
</edge>
<edge source="Tyrosine-protein kinase Fgr" target="Dual specificity mitogen-activated protein kinase kinase 5">
  <data key="d23">1</data>
</edge>
<edge source="Tyrosine-protein kinase Fgr" target="Mitogen-activated protein kinase kinase kinase 4">
  <data key="d23">1</data>
</edge>
<edge source="Tyrosine-protein kinase Fgr" target="Mitogen-activated protein kinase 4">
  <data key="d23">1</data>
</edge>
<edge source="Tyrosine-protein kinase Fgr" target="Maternal embryonic leucine zipper kinase">
  <data key="d23">1</data>
</edge>
<edge source="Tyrosine-protein kinase Fgr" target="Misshapen-like kinase 1">
  <data key="d23">1</data>
</edge>
<edge source="Tyrosine-protein kinase Fgr" target="Protein kinase C iota type">
  <data key="d23">1</data>
</edge>
<edge source="Tyrosine-protein kinase Fgr" target="Serine/threonine-protein kinase PLK2">
  <data key="d23">1</data>
</edge>
<edge source="Tyrosine-protein kinase Fgr" target="Serine/threonine-protein kinase MARK1">
  <data key="d23">1</data>
</edge>
<edge source="Tyrosine-protein kinase Fgr" target="Serine/threonine-protein kinase pim-1">
  <data key="d23">1</data>
</edge>
<edge source="Tyrosine-protein kinase Fgr" target="Focal adhesion kinase 1">
  <data key="d23">1</data>
</edge>
<edge source="Tyrosine-protein kinase Fgr" target="Serine/threonine-protein kinase 16">
  <data key="d23">1</data>
</edge>
<edge source="Tyrosine-protein kinase Fgr" target="Serine/threonine-protein kinase RIO3">
  <data key="d23">1</data>
</edge>
<edge source="Tyrosine-protein kinase Fgr" target="Fibroblast growth factor receptor 2">
  <data key="d23">1</data>
</edge>
<edge source="Tyrosine-protein kinase Fgr" target="Non-receptor tyrosine-protein kinase TNK1">
  <data key="d23">1</data>
</edge>
<edge source="Tyrosine-protein kinase Fgr" target="Ephrin type-B receptor 6">
  <data key="d23">1</data>
</edge>
<edge source="Tyrosine-protein kinase Fgr" target="Tyrosine-protein kinase Fer">
  <data key="d23">1</data>
</edge>
<edge source="Tyrosine-protein kinase Fgr" target="Myosin light chain kinase 3">
  <data key="d23">1</data>
</edge>
<edge source="Tyrosine-protein kinase Fgr" target="Serine/threonine-protein kinase 35">
  <data key="d23">1</data>
</edge>
<edge source="Tyrosine-protein kinase Fgr" target="Phosphatidylinositol 4,5-bisphosphate 3-kinase catalytic subunit delta isoform">
  <data key="d23">1</data>
</edge>
<edge source="Tyrosine-protein kinase Fgr" target="Activated CDC42 kinase 1">
  <data key="d23">1</data>
</edge>
<edge source="Tyrosine-protein kinase Fgr" target="Serine/threonine-protein kinase PAK 2">
  <data key="d23">1</data>
</edge>
<edge source="Tyrosine-protein kinase Fgr" target="Arachidonate 5-lipoxygenase">
  <data key="d23">1</data>
</edge>
<edge source="Tyrosine-protein kinase Fgr" target="Dual specificity protein kinase TTK">
  <data key="d23">1</data>
</edge>
<edge source="Tyrosine-protein kinase Fgr" target="Tyrosine-protein kinase Lck">
  <data key="d23">2</data>
</edge>
<edge source="Tyrosine-protein kinase Fgr" target="Serine/threonine-protein kinase ULK2">
  <data key="d23">1</data>
</edge>
<edge source="Tyrosine-protein kinase Fgr" target="Insulin receptor">
  <data key="d23">1</data>
</edge>
<edge source="Tyrosine-protein kinase Fgr" target="Mitogen-activated protein kinase kinase kinase 3">
  <data key="d23">1</data>
</edge>
<edge source="Tyrosine-protein kinase Fgr" target="Myosin light chain kinase family member 4">
  <data key="d23">1</data>
</edge>
<edge source="Tyrosine-protein kinase Fgr" target="Serine/threonine-protein kinase SIK1">
  <data key="d23">1</data>
</edge>
<edge source="Tyrosine-protein kinase Fgr" target="Phosphatidylinositol 4-phosphate 3-kinase C2 domain-containing subunit beta">
  <data key="d23">1</data>
</edge>
<edge source="Tyrosine-protein kinase Fgr" target="Angiopoietin-1 receptor">
  <data key="d23">1</data>
</edge>
<edge source="Tyrosine-protein kinase Fgr" target="Tyrosine-protein kinase CSK">
  <data key="d23">1</data>
</edge>
<edge source="Tyrosine-protein kinase Fgr" target="Ribosomal protein S6 kinase alpha-3">
  <data key="d23">1</data>
</edge>
<edge source="Tyrosine-protein kinase Fgr" target="Proto-oncogene tyrosine-protein kinase ROS">
  <data key="d23">1</data>
</edge>
<edge source="Tyrosine-protein kinase Fgr" target="Serine/threonine-protein kinase mTOR">
  <data key="d23">1</data>
</edge>
<edge source="Tyrosine-protein kinase Fgr" target="Myosin-IIIa">
  <data key="d23">1</data>
</edge>
<edge source="Tyrosine-protein kinase Fgr" target="Phosphatidylinositol 5-phosphate 4-kinase type-2 beta">
  <data key="d23">1</data>
</edge>
<edge source="Tyrosine-protein kinase Fgr" target="Serine/threonine-protein kinase Chk1">
  <data key="d23">1</data>
</edge>
<edge source="Tyrosine-protein kinase Fgr" target="Serine/threonine-protein kinase Nek4">
  <data key="d23">1</data>
</edge>
<edge source="Tyrosine-protein kinase Fgr" target="Serine/threonine-protein kinase RIO1">
  <data key="d23">1</data>
</edge>
<edge source="Tyrosine-protein kinase Fgr" target="Serine/threonine-protein kinase 3">
  <data key="d23">1</data>
</edge>
<edge source="Tyrosine-protein kinase Fgr" target="Receptor-interacting serine/threonine-protein kinase 1">
  <data key="d23">1</data>
</edge>
<edge source="Tyrosine-protein kinase Fgr" target="Death-associated protein kinase 2">
  <data key="d23">1</data>
</edge>
<edge source="Tyrosine-protein kinase Fgr" target="Tyrosine-protein kinase ZAP-70">
  <data key="d23">1</data>
</edge>
<edge source="Tyrosine-protein kinase Fgr" target="Calcium/calmodulin-dependent protein kinase type 1">
  <data key="d23">1</data>
</edge>
<edge source="Tyrosine-protein kinase Fgr" target="Mitogen-activated protein kinase kinase kinase 1">
  <data key="d23">1</data>
</edge>
<edge source="Tyrosine-protein kinase Fgr" target="Serine/threonine-protein kinase tousled-like 1">
  <data key="d23">1</data>
</edge>
<edge source="Tyrosine-protein kinase Fgr" target="MAP kinase-interacting serine/threonine-protein kinase 2">
  <data key="d23">1</data>
</edge>
<edge source="Tyrosine-protein kinase Fgr" target="Serine/threonine-protein kinase PAK 3">
  <data key="d23">1</data>
</edge>
<edge source="Tyrosine-protein kinase Fgr" target="Dual specificity protein kinase CLK2">
  <data key="d23">1</data>
</edge>
<edge source="Tyrosine-protein kinase Fgr" target="TRAF2 and NCK-interacting protein kinase">
  <data key="d23">1</data>
</edge>
<edge source="Tyrosine-protein kinase Fgr" target="Wee1-like protein kinase">
  <data key="d23">1</data>
</edge>
<edge source="Tyrosine-protein kinase Fgr" target="Myosin light chain kinase 2, skeletal/cardiac muscle">
  <data key="d23">1</data>
</edge>
<edge source="Tyrosine-protein kinase Fgr" target="Discoidin domain-containing receptor 2">
  <data key="d23">1</data>
</edge>
<edge source="Tyrosine-protein kinase Fgr" target="Serine/threonine-protein kinase PLK3">
  <data key="d23">1</data>
</edge>
<edge source="Tyrosine-protein kinase Fgr" target="Ephrin type-B receptor 4">
  <data key="d23">1</data>
</edge>
<edge source="Tyrosine-protein kinase Fgr" target="Mitogen-activated protein kinase kinase kinase 9">
  <data key="d23">1</data>
</edge>
<edge source="Tyrosine-protein kinase Fgr" target="Serine/threonine-protein kinase 17B">
  <data key="d23">1</data>
</edge>
<edge source="Tyrosine-protein kinase Fgr" target="Myosin light chain kinase, smooth muscle">
  <data key="d23">1</data>
</edge>
<edge source="Tyrosine-protein kinase Fgr" target="Glycogen synthase kinase-3 alpha">
  <data key="d23">1</data>
</edge>
<edge source="Tyrosine-protein kinase Fgr" target="Fatty-acid amide hydrolase 1">
  <data key="d23">1</data>
</edge>
<edge source="Tyrosine-protein kinase Fgr" target="Microtubule-associated serine/threonine-protein kinase 1">
  <data key="d23">1</data>
</edge>
<edge source="Tyrosine-protein kinase Fgr" target="Mitogen-activated protein kinase 13">
  <data key="d23">1</data>
</edge>
<edge source="Tyrosine-protein kinase Fgr" target="Ankyrin repeat and protein kinase domain-containing protein 1">
  <data key="d23">1</data>
</edge>
<edge source="Tyrosine-protein kinase Fgr" target="Serine/threonine-protein kinase Nek2">
  <data key="d23">1</data>
</edge>
<edge source="Tyrosine-protein kinase Fgr" target="Aurora kinase C">
  <data key="d23">1</data>
</edge>
<edge source="Tyrosine-protein kinase Fgr" target="Serine/threonine-protein kinase DCLK2">
  <data key="d23">1</data>
</edge>
<edge source="Tyrosine-protein kinase Fgr" target="Rho-associated protein kinase 2">
  <data key="d23">1</data>
</edge>
<edge source="Tyrosine-protein kinase Fgr" target="eIF-2-alpha kinase GCN2">
  <data key="d23">1</data>
</edge>
<edge source="Tyrosine-protein kinase Fgr" target="Casein kinase I isoform alpha">
  <data key="d23">1</data>
</edge>
<edge source="Tyrosine-protein kinase Fgr" target="Kappa-casein">
  <data key="d23">1</data>
</edge>
<edge source="Tyrosine-protein kinase Fgr" target="Mitogen-activated protein kinase 10">
  <data key="d23">1</data>
</edge>
<edge source="Tyrosine-protein kinase Fgr" target="Serine/threonine-protein kinase SIK2">
  <data key="d23">1</data>
</edge>
<edge source="Tyrosine-protein kinase Fgr" target="Mitogen-activated protein kinase 14">
  <data key="d23">1</data>
</edge>
<edge source="Tyrosine-protein kinase Fgr" target="Mitogen-activated protein kinase kinase kinase 6">
  <data key="d23">1</data>
</edge>
<edge source="Tyrosine-protein kinase Fgr" target="Serine/threonine-protein kinase ICK">
  <data key="d23">1</data>
</edge>
<edge source="Tyrosine-protein kinase Fgr" target="Tyrosine-protein kinase Mer">
  <data key="d23">1</data>
</edge>
<edge source="Tyrosine-protein kinase Fgr" target="LIM domain kinase 1">
  <data key="d23">1</data>
</edge>
<edge source="Tyrosine-protein kinase Fgr" target="Calcium-dependent protein kinase 1">
  <data key="d23">1</data>
</edge>
<edge source="Tyrosine-protein kinase Fgr" target="Casein kinase II subunit alpha">
  <data key="d23">1</data>
</edge>
<edge source="Tyrosine-protein kinase Fgr" target="Phosphatidylinositol 4-kinase beta">
  <data key="d23">1</data>
</edge>
<edge source="Tyrosine-protein kinase Fgr" target="Serine/threonine-protein kinase Nek11">
  <data key="d23">1</data>
</edge>
<edge source="Tyrosine-protein kinase Fgr" target="Serine/threonine-protein kinase ULK1">
  <data key="d23">1</data>
</edge>
<edge source="Tyrosine-protein kinase Fgr" target="ALK tyrosine kinase receptor">
  <data key="d23">1</data>
</edge>
<edge source="Tyrosine-protein kinase Fgr" target="Cyclin-G-associated kinase">
  <data key="d23">1</data>
</edge>
<edge source="Tyrosine-protein kinase Fgr" target="Peripheral plasma membrane protein CASK">
  <data key="d23">1</data>
</edge>
<edge source="Tyrosine-protein kinase Fgr" target="Serine/threonine-protein kinase N1">
  <data key="d23">1</data>
</edge>
<edge source="Tyrosine-protein kinase Fgr" target="Serine/threonine-protein kinase 17A">
  <data key="d23">1</data>
</edge>
<edge source="Tyrosine-protein kinase Fgr" target="Protein kinase C delta type">
  <data key="d23">1</data>
</edge>
<edge source="Tyrosine-protein kinase Fgr" target="Phosphatidylinositol 5-phosphate 4-kinase type-2 gamma">
  <data key="d23">1</data>
</edge>
<edge source="Tyrosine-protein kinase Fgr" target="5'-AMP-activated protein kinase catalytic subunit alpha-2">
  <data key="d23">1</data>
</edge>
<edge source="Tyrosine-protein kinase Fgr" target="Serine/threonine-protein kinase PAK 6">
  <data key="d23">1</data>
</edge>
<edge source="Tyrosine-protein kinase Fgr" target="Ephrin type-B receptor 1">
  <data key="d23">1</data>
</edge>
<edge source="Tyrosine-protein kinase Fgr" target="Serine/threonine-protein kinase PknB">
  <data key="d23">1</data>
</edge>
<edge source="Tyrosine-protein kinase Fgr" target="Tyrosine-protein kinase receptor Tie-1">
  <data key="d23">1</data>
</edge>
<edge source="Tyrosine-protein kinase Fgr" target="Mitogen-activated protein kinase kinase kinase kinase 3">
  <data key="d23">1</data>
</edge>
<edge source="Tyrosine-protein kinase Fgr" target="NUAK family SNF1-like kinase 2">
  <data key="d23">1</data>
</edge>
<edge source="Tyrosine-protein kinase Fgr" target="Calcium/calmodulin-dependent protein kinase type II subunit delta">
  <data key="d23">1</data>
</edge>
<edge source="Tyrosine-protein kinase Fgr" target="Vascular endothelial growth factor receptor 1">
  <data key="d23">1</data>
</edge>
<edge source="Tyrosine-protein kinase Fgr" target="Proto-oncogene tyrosine-protein kinase receptor Ret">
  <data key="d23">1</data>
</edge>
<edge source="Tyrosine-protein kinase Fgr" target="UDP-glucuronosyltransferase 1-1">
  <data key="d23">1</data>
</edge>
<edge source="Tyrosine-protein kinase Fgr" target="Ephrin type-B receptor 2">
  <data key="d23">1</data>
</edge>
<edge source="Tyrosine-protein kinase Fgr" target="Cyclin-dependent kinase 4">
  <data key="d23">1</data>
</edge>
<edge source="Tyrosine-protein kinase Fgr" target="Serine/threonine-protein kinase PRP4 homolog">
  <data key="d23">1</data>
</edge>
<edge source="Tyrosine-protein kinase Fgr" target="Uncharacterized serine/threonine-protein kinase SBK3">
  <data key="d23">1</data>
</edge>
<edge source="Tyrosine-protein kinase Fgr" target="Calcium/calmodulin-dependent protein kinase type 1D">
  <data key="d23">1</data>
</edge>
<edge source="Tyrosine-protein kinase Fgr" target="Proto-oncogene tyrosine-protein kinase Src">
  <data key="d23">1</data>
</edge>
<edge source="Tyrosine-protein kinase Fgr" target="Abelson tyrosine-protein kinase 2">
  <data key="d23">1</data>
</edge>
<edge source="Tyrosine-protein kinase Fgr" target="Serine/threonine-protein kinase SIK3">
  <data key="d23">1</data>
</edge>
<edge source="Tyrosine-protein kinase Fgr" target="Serine/threonine-protein kinase Nek3">
  <data key="d23">1</data>
</edge>
<edge source="Tyrosine-protein kinase Fgr" target="Megakaryocyte-associated tyrosine-protein kinase">
  <data key="d23">1</data>
</edge>
<edge source="Tyrosine-protein kinase Fgr" target="5'-AMP-activated protein kinase subunit gamma-1">
  <data key="d23">1</data>
</edge>
<edge source="Tyrosine-protein kinase Fgr" target="Mitogen-activated protein kinase kinase kinase 19">
  <data key="d23">1</data>
</edge>
<edge source="Tyrosine-protein kinase Fgr" target="NT-3 growth factor receptor">
  <data key="d23">1</data>
</edge>
<edge source="Tyrosine-protein kinase Fgr" target="MAP kinase-interacting serine/threonine-protein kinase 1">
  <data key="d23">1</data>
</edge>
<edge source="Tyrosine-protein kinase Fgr" target="Ephrin type-A receptor 6">
  <data key="d23">1</data>
</edge>
<edge source="Tyrosine-protein kinase Fgr" target="Mitogen-activated protein kinase 9">
  <data key="d23">1</data>
</edge>
<edge source="Tyrosine-protein kinase Fgr" target="AP2-associated protein kinase 1">
  <data key="d23">1</data>
</edge>
<edge source="Tyrosine-protein kinase Fgr" target="Mitogen-activated protein kinase kinase kinase kinase 2">
  <data key="d23">1</data>
</edge>
<edge source="Tyrosine-protein kinase Fgr" target="5'-AMP-activated protein kinase catalytic subunit alpha-1">
  <data key="d23">1</data>
</edge>
<edge source="Tyrosine-protein kinase Fgr" target="Bone morphogenetic protein receptor type-1B">
  <data key="d23">1</data>
</edge>
<edge source="Tyrosine-protein kinase Fgr" target="Tyrosine-protein kinase Fes/Fps">
  <data key="d23">1</data>
</edge>
<edge source="Tyrosine-protein kinase Fgr" target="MAP/microtubule affinity-regulating kinase 4">
  <data key="d23">1</data>
</edge>
<edge source="Tyrosine-protein kinase Fgr" target="Mitogen-activated protein kinase 15">
  <data key="d23">1</data>
</edge>
<edge source="Tyrosine-protein kinase Fgr" target="Cyclin-dependent kinase-like 2">
  <data key="d23">1</data>
</edge>
<edge source="Tyrosine-protein kinase Fgr" target="Vascular endothelial growth factor receptor 2">
  <data key="d23">1</data>
</edge>
<edge source="Tyrosine-protein kinase Fgr" target="Casein kinase II subunit alpha'">
  <data key="d23">1</data>
</edge>
<edge source="Tyrosine-protein kinase Fgr" target="Cathepsin L1">
  <data key="d23">1</data>
</edge>
<edge source="Tyrosine-protein kinase Fgr" target="Dual specificity tyrosine-phosphorylation-regulated kinase 1B">
  <data key="d23">1</data>
</edge>
<edge source="Tyrosine-protein kinase Fgr" target="TGF-beta receptor type-2">
  <data key="d23">1</data>
</edge>
<edge source="Tyrosine-protein kinase Fgr" target="Mitogen-activated protein kinase kinase kinase kinase 5">
  <data key="d23">1</data>
</edge>
<edge source="Tyrosine-protein kinase Fgr" target="Interleukin-1 receptor-associated kinase 3">
  <data key="d23">1</data>
</edge>
<edge source="Tyrosine-protein kinase Fgr" target="Tyrosine-protein kinase FRK">
  <data key="d23">2</data>
</edge>
<edge source="Tyrosine-protein kinase Fgr" target="Serine/threonine-protein kinase B-raf">
  <data key="d23">1</data>
</edge>
<edge source="Tyrosine-protein kinase Fgr" target="Homeodomain-interacting protein kinase 2">
  <data key="d23">1</data>
</edge>
<edge source="Tyrosine-protein kinase Fgr" target="LIM domain kinase 2">
  <data key="d23">1</data>
</edge>
<edge source="Tyrosine-protein kinase Fgr" target="Serine/threonine-protein kinase/endoribonuclease IRE1">
  <data key="d23">1</data>
</edge>
<edge source="Tyrosine-protein kinase Fgr" target="Mitogen-activated protein kinase kinase kinase 11">
  <data key="d23">1</data>
</edge>
<edge source="Tyrosine-protein kinase Fgr" target="MAP kinase-activated protein kinase 5">
  <data key="d23">1</data>
</edge>
<edge source="Tyrosine-protein kinase Fgr" target="Receptor-interacting serine/threonine-protein kinase 2">
  <data key="d23">1</data>
</edge>
<edge source="Tyrosine-protein kinase Fgr" target="Mitogen-activated protein kinase 7">
  <data key="d23">1</data>
</edge>
<edge source="Tyrosine-protein kinase Fgr" target="Death-associated protein kinase 3">
  <data key="d23">1</data>
</edge>
<edge source="Tyrosine-protein kinase Fgr" target="Serine/threonine-protein kinase OSR1">
  <data key="d23">1</data>
</edge>
<edge source="Tyrosine-protein kinase Fgr" target="Ephrin type-A receptor 7">
  <data key="d23">1</data>
</edge>
<edge source="Tyrosine-protein kinase Fgr" target="Serine/threonine-protein kinase LATS1">
  <data key="d23">1</data>
</edge>
<edge source="Tyrosine-protein kinase Fgr" target="Dual specificity mitogen-activated protein kinase kinase 6">
  <data key="d23">1</data>
</edge>
<edge source="Tyrosine-protein kinase Fgr" target="Serine/threonine-protein kinase Sgk3">
  <data key="d23">1</data>
</edge>
<edge source="Tyrosine-protein kinase Fgr" target="MAP/microtubule affinity-regulating kinase 3">
  <data key="d23">1</data>
</edge>
<edge source="Tyrosine-protein kinase Fgr" target="Serine/threonine-protein kinase N2">
  <data key="d23">1</data>
</edge>
<edge source="Tyrosine-protein kinase Fgr" target="Serine/threonine-protein kinase 36">
  <data key="d23">1</data>
</edge>
<edge source="Tyrosine-protein kinase Fgr" target="Inhibitor of nuclear factor kappa-B kinase subunit epsilon">
  <data key="d23">1</data>
</edge>
<edge source="Tyrosine-protein kinase Fgr" target="Death-associated protein kinase 1">
  <data key="d23">1</data>
</edge>
<edge source="Tyrosine-protein kinase Fgr" target="Phosphorylase b kinase gamma catalytic chain, skeletal muscle/heart isoform">
  <data key="d23">1</data>
</edge>
<edge source="Tyrosine-protein kinase Fgr" target="Tyrosine-protein kinase HCK">
  <data key="d23">1</data>
</edge>
<edge source="Tyrosine-protein kinase Fgr" target="Fibroblast growth factor receptor 1">
  <data key="d23">1</data>
</edge>
<edge source="Tyrosine-protein kinase Fgr" target="Dual specificity mitogen-activated protein kinase kinase 3">
  <data key="d23">1</data>
</edge>
<edge source="Tyrosine-protein kinase Fgr" target="Serine/threonine-protein kinase MRCK gamma">
  <data key="d23">1</data>
</edge>
<edge source="Tyrosine-protein kinase Fgr" target="Protein kinase C epsilon type">
  <data key="d23">1</data>
</edge>
<edge source="Tyrosine-protein kinase Fgr" target="Tyrosine-protein kinase Srms">
  <data key="d23">1</data>
</edge>
<edge source="Tyrosine-protein kinase Fgr" target="Cyclin-dependent kinase 1">
  <data key="d23">1</data>
</edge>
<edge source="Tyrosine-protein kinase Fgr" target="Tyrosine-protein kinase receptor UFO">
  <data key="d23">1</data>
</edge>
<edge source="Tyrosine-protein kinase Fgr" target="Activin receptor type-1B">
  <data key="d23">1</data>
</edge>
<edge source="Tyrosine-protein kinase Fgr" target="Serine/threonine-protein kinase 38">
  <data key="d23">1</data>
</edge>
<edge source="Tyrosine-protein kinase Fgr" target="Serine/threonine-protein kinase SBK1">
  <data key="d23">1</data>
</edge>
<edge source="Tyrosine-protein kinase Fgr" target="Serine/threonine-protein kinase D1">
  <data key="d23">1</data>
</edge>
<edge source="Tyrosine-protein kinase Fgr" target="Serine/threonine-protein kinase 24">
  <data key="d23">1</data>
</edge>
<edge source="Tyrosine-protein kinase Fgr" target="Cyclin-dependent kinase 17">
  <data key="d23">1</data>
</edge>
<edge source="Tyrosine-protein kinase Fgr" target="Glycogen synthase kinase-3 beta">
  <data key="d23">1</data>
</edge>
<edge source="Tyrosine-protein kinase Fgr" target="Serine/threonine-protein kinase tousled-like 2">
  <data key="d23">1</data>
</edge>
<edge source="Tyrosine-protein kinase Fgr" target="Serine/threonine-protein kinase 38-like">
  <data key="d23">1</data>
</edge>
<edge source="Tyrosine-protein kinase Fgr" target="Mitogen-activated protein kinase kinase kinase 15">
  <data key="d23">1</data>
</edge>
<edge source="Tyrosine-protein kinase Fgr" target="3-phosphoinositide-dependent protein kinase 1">
  <data key="d23">1</data>
</edge>
<edge source="Tyrosine-protein kinase Fgr" target="Receptor-interacting serine/threonine-protein kinase 4">
  <data key="d23">1</data>
</edge>
<edge source="Tyrosine-protein kinase Fgr" target="Serine/threonine-protein kinase TNNI3K">
  <data key="d23">1</data>
</edge>
<edge source="Tyrosine-protein kinase Fgr" target="Serine/threonine-protein kinase 33">
  <data key="d23">1</data>
</edge>
<edge source="Tyrosine-protein kinase Fgr" target="CLIP-associating protein 1">
  <data key="d23">1</data>
</edge>
<edge source="Tyrosine-protein kinase Fgr" target="Serine/threonine-protein kinase pim-3">
  <data key="d23">1</data>
</edge>
<edge source="Tyrosine-protein kinase Fgr" target="Serine/threonine-protein kinase NIM1">
  <data key="d23">1</data>
</edge>
<edge source="Tyrosine-protein kinase Fgr" target="Mitogen-activated protein kinase kinase kinase 13">
  <data key="d23">1</data>
</edge>
<edge source="Tyrosine-protein kinase Fgr" target="Serine/threonine-protein kinase DCLK3">
  <data key="d23">1</data>
</edge>
<edge source="Tyrosine-protein kinase Fgr" target="Ephrin type-A receptor 4">
  <data key="d23">1</data>
</edge>
<edge source="Tyrosine-protein kinase Fgr" target="Aurora kinase A">
  <data key="d23">1</data>
</edge>
<edge source="Tyrosine-protein kinase Fgr" target="Receptor-type tyrosine-protein kinase FLT3">
  <data key="d23">1</data>
</edge>
<edge source="Tyrosine-protein kinase Fgr" target="Phosphatidylinositol 4-phosphate 3-kinase C2 domain-containing subunit gamma">
  <data key="d23">1</data>
</edge>
<edge source="Tyrosine-protein kinase Fgr" target="Vesicle monoamine transporter type 2">
  <data key="d23">1</data>
</edge>
<edge source="Tyrosine-protein kinase Fgr" target="Ephrin type-A receptor 2">
  <data key="d23">1</data>
</edge>
<edge source="Tyrosine-protein kinase Fgr" target="Cyclin-dependent kinase 15">
  <data key="d23">1</data>
</edge>
<edge source="Tyrosine-protein kinase Fgr" target="Mitogen-activated protein kinase kinase kinase kinase 4">
  <data key="d23">1</data>
</edge>
<edge source="Tyrosine-protein kinase Fgr" target="Testis-specific serine/threonine-protein kinase 1">
  <data key="d23">1</data>
</edge>
<edge source="Tyrosine-protein kinase Fgr" target="Protein-tyrosine kinase 2-beta">
  <data key="d23">1</data>
</edge>
<edge source="Tyrosine-protein kinase Fgr" target="Ribosomal protein S6 kinase alpha-1">
  <data key="d23">1</data>
</edge>
<edge source="Tyrosine-protein kinase Fgr" target="Mitogen-activated protein kinase kinase kinase 12">
  <data key="d23">1</data>
</edge>
<edge source="Tyrosine-protein kinase Fgr" target="STE20-like serine/threonine-protein kinase">
  <data key="d23">1</data>
</edge>
<edge source="Tyrosine-protein kinase Fgr" target="Aurora kinase B">
  <data key="d23">1</data>
</edge>
<edge source="Tyrosine-protein kinase Fgr" target="Bone morphogenetic protein receptor type-2">
  <data key="d23">1</data>
</edge>
<edge source="Tyrosine-protein kinase Fgr" target="Serine/threonine-protein kinase PAK 4">
  <data key="d23">1</data>
</edge>
<edge source="Tyrosine-protein kinase Fgr" target="Mitogen-activated protein kinase kinase kinase 10">
  <data key="d23">1</data>
</edge>
<edge source="Tyrosine-protein kinase Fgr" target="Serine/threonine-protein kinase RIO2">
  <data key="d23">1</data>
</edge>
<edge source="Tyrosine-protein kinase Fgr" target="Vascular endothelial growth factor receptor 3">
  <data key="d23">1</data>
</edge>
<edge source="Tyrosine-protein kinase FRK" target="Atypical kinase COQ8B, mitochondrial">
  <data key="d23">1</data>
</edge>
<edge source="Tyrosine-protein kinase FRK" target="Cyclin-dependent kinase 16">
  <data key="d23">1</data>
</edge>
<edge source="Tyrosine-protein kinase FRK" target="Serine/threonine-protein kinase 26">
  <data key="d23">1</data>
</edge>
<edge source="Tyrosine-protein kinase FRK" target="Serine/threonine-protein kinase 10">
  <data key="d23">1</data>
</edge>
<edge source="Tyrosine-protein kinase FRK" target="Tyrosine-protein kinase receptor TYRO3">
  <data key="d23">1</data>
</edge>
<edge source="Tyrosine-protein kinase FRK" target="Calcium/calmodulin-dependent protein kinase type 1G">
  <data key="d23">1</data>
</edge>
<edge source="Tyrosine-protein kinase FRK" target="BMP-2-inducible protein kinase">
  <data key="d23">1</data>
</edge>
<edge source="Tyrosine-protein kinase FRK" target="Protein kinase C theta type">
  <data key="d23">1</data>
</edge>
<edge source="Tyrosine-protein kinase FRK" target="Dual specificity testis-specific protein kinase 1">
  <data key="d23">1</data>
</edge>
<edge source="Tyrosine-protein kinase FRK" target="Calcium/calmodulin-dependent protein kinase type II subunit beta">
  <data key="d23">1</data>
</edge>
<edge source="Tyrosine-protein kinase FRK" target="Serine/threonine-protein kinase Nek9">
  <data key="d23">1</data>
</edge>
<edge source="Tyrosine-protein kinase FRK" target="Fibroblast growth factor receptor 3">
  <data key="d23">1</data>
</edge>
<edge source="Tyrosine-protein kinase FRK" target="Ephrin type-A receptor 3">
  <data key="d23">1</data>
</edge>
<edge source="Tyrosine-protein kinase FRK" target="Serine/threonine-protein kinase TBK1">
  <data key="d23">1</data>
</edge>
<edge source="Tyrosine-protein kinase FRK" target="Equilibrative nucleoside transporter 1">
  <data key="d23">1</data>
</edge>
<edge source="Tyrosine-protein kinase FRK" target="Ribosomal protein S6 kinase alpha-6">
  <data key="d23">1</data>
</edge>
<edge source="Tyrosine-protein kinase FRK" target="Interleukin-1 receptor-associated kinase 1">
  <data key="d23">1</data>
</edge>
<edge source="Tyrosine-protein kinase FRK" target="Serine/threonine-protein kinase DCLK1">
  <data key="d23">1</data>
</edge>
<edge source="Tyrosine-protein kinase FRK" target="Serine/threonine-protein kinase PAK 1">
  <data key="d23">1</data>
</edge>
<edge source="Tyrosine-protein kinase FRK" target="Dual specificity tyrosine-phosphorylation-regulated kinase 1A">
  <data key="d23">1</data>
</edge>
<edge source="Tyrosine-protein kinase FRK" target="Insulin receptor-related protein">
  <data key="d23">1</data>
</edge>
<edge source="Tyrosine-protein kinase FRK" target="Inhibitor of nuclear factor kappa-B kinase subunit beta">
  <data key="d23">1</data>
</edge>
<edge source="Tyrosine-protein kinase FRK" target="Serine/threonine-protein kinase TAO2">
  <data key="d23">1</data>
</edge>
<edge source="Tyrosine-protein kinase FRK" target="Leukocyte tyrosine kinase receptor">
  <data key="d23">1</data>
</edge>
<edge source="Tyrosine-protein kinase FRK" target="Tyrosine-protein kinase SYK">
  <data key="d23">1</data>
</edge>
<edge source="Tyrosine-protein kinase FRK" target="NUAK family SNF1-like kinase 1">
  <data key="d23">1</data>
</edge>
<edge source="Tyrosine-protein kinase FRK" target="Calcium/calmodulin-dependent protein kinase type II subunit gamma">
  <data key="d23">1</data>
</edge>
<edge source="Tyrosine-protein kinase FRK" target="Ephrin type-A receptor 5">
  <data key="d23">1</data>
</edge>
<edge source="Tyrosine-protein kinase FRK" target="Adenosine receptor A3">
  <data key="d23">1</data>
</edge>
<edge source="Tyrosine-protein kinase FRK" target="Serine/threonine-protein kinase 32A">
  <data key="d23">1</data>
</edge>
<edge source="Tyrosine-protein kinase FRK" target="Interferon-induced, double-stranded RNA-activated protein kinase">
  <data key="d23">1</data>
</edge>
<edge source="Tyrosine-protein kinase FRK" target="Activin receptor type-1">
  <data key="d23">1</data>
</edge>
<edge source="Tyrosine-protein kinase FRK" target="Serine/threonine-protein kinase Nek1">
  <data key="d23">1</data>
</edge>
<edge source="Tyrosine-protein kinase FRK" target="Serine/threonine-protein kinase Chk2">
  <data key="d23">1</data>
</edge>
<edge source="Tyrosine-protein kinase FRK" target="Serine/threonine-protein kinase PAK 5">
  <data key="d23">1</data>
</edge>
<edge source="Tyrosine-protein kinase FRK" target="Serine/threonine-protein kinase TAO1">
  <data key="d23">1</data>
</edge>
<edge source="Tyrosine-protein kinase FRK" target="cAMP-dependent protein kinase catalytic subunit alpha">
  <data key="d23">1</data>
</edge>
<edge source="Tyrosine-protein kinase FRK" target="Serine/threonine-protein kinase PLK4">
  <data key="d23">1</data>
</edge>
<edge source="Tyrosine-protein kinase FRK" target="Mitogen-activated protein kinase kinase kinase kinase 1">
  <data key="d23">1</data>
</edge>
<edge source="Tyrosine-protein kinase FRK" target="Mitogen-activated protein kinase kinase kinase MLT">
  <data key="d23">1</data>
</edge>
<edge source="Tyrosine-protein kinase FRK" target="Mitogen-activated protein kinase kinase kinase 2">
  <data key="d23">1</data>
</edge>
<edge source="Tyrosine-protein kinase FRK" target="Calcium/calmodulin-dependent protein kinase kinase 2">
  <data key="d23">1</data>
</edge>
<edge source="Tyrosine-protein kinase FRK" target="Dual specificity mitogen-activated protein kinase kinase 2">
  <data key="d23">1</data>
</edge>
<edge source="Tyrosine-protein kinase FRK" target="cAMP-dependent protein kinase catalytic subunit beta">
  <data key="d23">1</data>
</edge>
<edge source="Tyrosine-protein kinase FRK" target="cGMP-dependent protein kinase 2">
  <data key="d23">1</data>
</edge>
<edge source="Tyrosine-protein kinase FRK" target="Leucine-rich repeat serine/threonine-protein kinase 2">
  <data key="d23">1</data>
</edge>
<edge source="Tyrosine-protein kinase FRK" target="Serine/threonine-protein kinase Nek5">
  <data key="d23">1</data>
</edge>
<edge source="Tyrosine-protein kinase FRK" target="Citron Rho-interacting kinase">
  <data key="d23">1</data>
</edge>
<edge source="Tyrosine-protein kinase FRK" target="5'-AMP-activated protein kinase subunit beta-1">
  <data key="d23">1</data>
</edge>
<edge source="Tyrosine-protein kinase FRK" target="Protein kinase C gamma type">
  <data key="d23">1</data>
</edge>
<edge source="Tyrosine-protein kinase FRK" target="Dual specificity protein kinase CLK1">
  <data key="d23">1</data>
</edge>
<edge source="Tyrosine-protein kinase FRK" target="Cyclin-dependent kinase-like 1">
  <data key="d23">1</data>
</edge>
<edge source="Tyrosine-protein kinase FRK" target="Cathepsin S">
  <data key="d23">1</data>
</edge>
<edge source="Tyrosine-protein kinase FRK" target="Calcium/calmodulin-dependent protein kinase type II subunit alpha">
  <data key="d23">1</data>
</edge>
<edge source="Tyrosine-protein kinase FRK" target="Ephrin type-A receptor 1">
  <data key="d23">1</data>
</edge>
<edge source="Tyrosine-protein kinase FRK" target="Dual specificity protein kinase CLK4">
  <data key="d23">1</data>
</edge>
<edge source="Tyrosine-protein kinase FRK" target="Serine/threonine-protein kinase ULK3">
  <data key="d23">1</data>
</edge>
<edge source="Tyrosine-protein kinase FRK" target="Ephrin type-A receptor 8">
  <data key="d23">1</data>
</edge>
<edge source="Tyrosine-protein kinase FRK" target="Interleukin-1 receptor-associated kinase 4">
  <data key="d23">1</data>
</edge>
<edge source="Tyrosine-protein kinase FRK" target="Tyrosine-protein kinase Fyn">
  <data key="d23">1</data>
</edge>
<edge source="Tyrosine-protein kinase FRK" target="5'-AMP-activated protein kinase subunit gamma-2">
  <data key="d23">1</data>
</edge>
<edge source="Tyrosine-protein kinase FRK" target="Muscle, skeletal receptor tyrosine-protein kinase">
  <data key="d23">1</data>
</edge>
<edge source="Tyrosine-protein kinase FRK" target="Membrane-associated tyrosine- and threonine-specific cdc2-inhibitory kinase">
  <data key="d23">1</data>
</edge>
<edge source="Tyrosine-protein kinase FRK" target="5'-AMP-activated protein kinase subunit gamma-3">
  <data key="d23">1</data>
</edge>
<edge source="Tyrosine-protein kinase FRK" target="Phosphatidylinositol 4,5-bisphosphate 3-kinase catalytic subunit gamma isoform">
  <data key="d23">1</data>
</edge>
<edge source="Tyrosine-protein kinase FRK" target="Tyrosine-protein kinase Yes">
  <data key="d23">1</data>
</edge>
<edge source="Tyrosine-protein kinase FRK" target="SNF-related serine/threonine-protein kinase">
  <data key="d23">1</data>
</edge>
<edge source="Tyrosine-protein kinase FRK" target="RAF proto-oncogene serine/threonine-protein kinase">
  <data key="d23">1</data>
</edge>
<edge source="Tyrosine-protein kinase FRK" target="Homeodomain-interacting protein kinase 3">
  <data key="d23">1</data>
</edge>
<edge source="Tyrosine-protein kinase FRK" target="Serine/threonine-protein kinase TAO3">
  <data key="d23">1</data>
</edge>
<edge source="Tyrosine-protein kinase FRK" target="Macrophage-stimulating protein receptor">
  <data key="d23">1</data>
</edge>
<edge source="Tyrosine-protein kinase FRK" target="Dual specificity protein kinase CLK3">
  <data key="d23">1</data>
</edge>
<edge source="Tyrosine-protein kinase FRK" target="Serine/threonine-protein kinase MARK2">
  <data key="d23">1</data>
</edge>
<edge source="Tyrosine-protein kinase FRK" target="Hepatocyte growth factor receptor">
  <data key="d23">1</data>
</edge>
<edge source="Tyrosine-protein kinase FRK" target="Eukaryotic translation initiation factor 2-alpha kinase 1">
  <data key="d23">1</data>
</edge>
<edge source="Tyrosine-protein kinase FRK" target="Calcium/calmodulin-dependent protein kinase kinase 1">
  <data key="d23">1</data>
</edge>
<edge source="Tyrosine-protein kinase FRK" target="Serine/threonine-protein kinase PLK1">
  <data key="d23">1</data>
</edge>
<edge source="Tyrosine-protein kinase FRK" target="TGF-beta receptor type-1">
  <data key="d23">1</data>
</edge>
<edge source="Tyrosine-protein kinase FRK" target="STE20/SPS1-related proline-alanine-rich protein kinase">
  <data key="d23">1</data>
</edge>
<edge source="Tyrosine-protein kinase FRK" target="Tyrosine-protein kinase Lyn">
  <data key="d23">1</data>
</edge>
<edge source="Tyrosine-protein kinase FRK" target="BDNF/NT-3 growth factors receptor">
  <data key="d23">1</data>
</edge>
<edge source="Tyrosine-protein kinase FRK" target="Tyrosine-protein kinase TXK">
  <data key="d23">2</data>
</edge>
<edge source="Tyrosine-protein kinase FRK" target="5'-AMP-activated protein kinase subunit beta-2">
  <data key="d23">1</data>
</edge>
<edge source="Tyrosine-protein kinase FRK" target="Atypical kinase COQ8A, mitochondrial">
  <data key="d23">1</data>
</edge>
<edge source="Tyrosine-protein kinase FRK" target="Dual specificity mitogen-activated protein kinase kinase 5">
  <data key="d23">1</data>
</edge>
<edge source="Tyrosine-protein kinase FRK" target="Mitogen-activated protein kinase kinase kinase 4">
  <data key="d23">1</data>
</edge>
<edge source="Tyrosine-protein kinase FRK" target="Mitogen-activated protein kinase 4">
  <data key="d23">1</data>
</edge>
<edge source="Tyrosine-protein kinase FRK" target="Maternal embryonic leucine zipper kinase">
  <data key="d23">1</data>
</edge>
<edge source="Tyrosine-protein kinase FRK" target="Misshapen-like kinase 1">
  <data key="d23">1</data>
</edge>
<edge source="Tyrosine-protein kinase FRK" target="Protein kinase C iota type">
  <data key="d23">1</data>
</edge>
<edge source="Tyrosine-protein kinase FRK" target="Serine/threonine-protein kinase PLK2">
  <data key="d23">1</data>
</edge>
<edge source="Tyrosine-protein kinase FRK" target="Serine/threonine-protein kinase MARK1">
  <data key="d23">1</data>
</edge>
<edge source="Tyrosine-protein kinase FRK" target="Serine/threonine-protein kinase pim-1">
  <data key="d23">1</data>
</edge>
<edge source="Tyrosine-protein kinase FRK" target="Focal adhesion kinase 1">
  <data key="d23">1</data>
</edge>
<edge source="Tyrosine-protein kinase FRK" target="Serine/threonine-protein kinase 16">
  <data key="d23">1</data>
</edge>
<edge source="Tyrosine-protein kinase FRK" target="Serine/threonine-protein kinase RIO3">
  <data key="d23">1</data>
</edge>
<edge source="Tyrosine-protein kinase FRK" target="Fibroblast growth factor receptor 2">
  <data key="d23">1</data>
</edge>
<edge source="Tyrosine-protein kinase FRK" target="Non-receptor tyrosine-protein kinase TNK1">
  <data key="d23">1</data>
</edge>
<edge source="Tyrosine-protein kinase FRK" target="Ephrin type-B receptor 6">
  <data key="d23">1</data>
</edge>
<edge source="Tyrosine-protein kinase FRK" target="Tyrosine-protein kinase Fer">
  <data key="d23">1</data>
</edge>
<edge source="Tyrosine-protein kinase FRK" target="Myosin light chain kinase 3">
  <data key="d23">1</data>
</edge>
<edge source="Tyrosine-protein kinase FRK" target="Serine/threonine-protein kinase 35">
  <data key="d23">1</data>
</edge>
<edge source="Tyrosine-protein kinase FRK" target="Phosphatidylinositol 4,5-bisphosphate 3-kinase catalytic subunit delta isoform">
  <data key="d23">1</data>
</edge>
<edge source="Tyrosine-protein kinase FRK" target="Activated CDC42 kinase 1">
  <data key="d23">1</data>
</edge>
<edge source="Tyrosine-protein kinase FRK" target="Serine/threonine-protein kinase PAK 2">
  <data key="d23">1</data>
</edge>
<edge source="Tyrosine-protein kinase FRK" target="Arachidonate 5-lipoxygenase">
  <data key="d23">1</data>
</edge>
<edge source="Tyrosine-protein kinase FRK" target="Dual specificity protein kinase TTK">
  <data key="d23">1</data>
</edge>
<edge source="Tyrosine-protein kinase FRK" target="Tyrosine-protein kinase Lck">
  <data key="d23">2</data>
</edge>
<edge source="Tyrosine-protein kinase FRK" target="Serine/threonine-protein kinase ULK2">
  <data key="d23">1</data>
</edge>
<edge source="Tyrosine-protein kinase FRK" target="Insulin receptor">
  <data key="d23">1</data>
</edge>
<edge source="Tyrosine-protein kinase FRK" target="Mitogen-activated protein kinase kinase kinase 3">
  <data key="d23">1</data>
</edge>
<edge source="Tyrosine-protein kinase FRK" target="Myosin light chain kinase family member 4">
  <data key="d23">1</data>
</edge>
<edge source="Tyrosine-protein kinase FRK" target="Serine/threonine-protein kinase SIK1">
  <data key="d23">1</data>
</edge>
<edge source="Tyrosine-protein kinase FRK" target="Phosphatidylinositol 4-phosphate 3-kinase C2 domain-containing subunit beta">
  <data key="d23">1</data>
</edge>
<edge source="Tyrosine-protein kinase FRK" target="Angiopoietin-1 receptor">
  <data key="d23">1</data>
</edge>
<edge source="Tyrosine-protein kinase FRK" target="Tyrosine-protein kinase CSK">
  <data key="d23">1</data>
</edge>
<edge source="Tyrosine-protein kinase FRK" target="Ribosomal protein S6 kinase alpha-3">
  <data key="d23">1</data>
</edge>
<edge source="Tyrosine-protein kinase FRK" target="Proto-oncogene tyrosine-protein kinase ROS">
  <data key="d23">1</data>
</edge>
<edge source="Tyrosine-protein kinase FRK" target="Serine/threonine-protein kinase mTOR">
  <data key="d23">1</data>
</edge>
<edge source="Tyrosine-protein kinase FRK" target="Myosin-IIIa">
  <data key="d23">1</data>
</edge>
<edge source="Tyrosine-protein kinase FRK" target="Phosphatidylinositol 5-phosphate 4-kinase type-2 beta">
  <data key="d23">1</data>
</edge>
<edge source="Tyrosine-protein kinase FRK" target="Serine/threonine-protein kinase Chk1">
  <data key="d23">1</data>
</edge>
<edge source="Tyrosine-protein kinase FRK" target="Serine/threonine-protein kinase Nek4">
  <data key="d23">1</data>
</edge>
<edge source="Tyrosine-protein kinase FRK" target="Serine/threonine-protein kinase RIO1">
  <data key="d23">1</data>
</edge>
<edge source="Tyrosine-protein kinase FRK" target="Serine/threonine-protein kinase 3">
  <data key="d23">1</data>
</edge>
<edge source="Tyrosine-protein kinase FRK" target="Receptor-interacting serine/threonine-protein kinase 1">
  <data key="d23">1</data>
</edge>
<edge source="Tyrosine-protein kinase FRK" target="Death-associated protein kinase 2">
  <data key="d23">1</data>
</edge>
<edge source="Tyrosine-protein kinase FRK" target="Tyrosine-protein kinase ZAP-70">
  <data key="d23">1</data>
</edge>
<edge source="Tyrosine-protein kinase FRK" target="Calcium/calmodulin-dependent protein kinase type 1">
  <data key="d23">1</data>
</edge>
<edge source="Tyrosine-protein kinase FRK" target="Mitogen-activated protein kinase kinase kinase 1">
  <data key="d23">1</data>
</edge>
<edge source="Tyrosine-protein kinase FRK" target="Serine/threonine-protein kinase tousled-like 1">
  <data key="d23">1</data>
</edge>
<edge source="Tyrosine-protein kinase FRK" target="MAP kinase-interacting serine/threonine-protein kinase 2">
  <data key="d23">1</data>
</edge>
<edge source="Tyrosine-protein kinase FRK" target="Serine/threonine-protein kinase PAK 3">
  <data key="d23">1</data>
</edge>
<edge source="Tyrosine-protein kinase FRK" target="Dual specificity protein kinase CLK2">
  <data key="d23">1</data>
</edge>
<edge source="Tyrosine-protein kinase FRK" target="TRAF2 and NCK-interacting protein kinase">
  <data key="d23">1</data>
</edge>
<edge source="Tyrosine-protein kinase FRK" target="Wee1-like protein kinase">
  <data key="d23">1</data>
</edge>
<edge source="Tyrosine-protein kinase FRK" target="Myosin light chain kinase 2, skeletal/cardiac muscle">
  <data key="d23">1</data>
</edge>
<edge source="Tyrosine-protein kinase FRK" target="Discoidin domain-containing receptor 2">
  <data key="d23">1</data>
</edge>
<edge source="Tyrosine-protein kinase FRK" target="Serine/threonine-protein kinase PLK3">
  <data key="d23">1</data>
</edge>
<edge source="Tyrosine-protein kinase FRK" target="Ephrin type-B receptor 4">
  <data key="d23">1</data>
</edge>
<edge source="Tyrosine-protein kinase FRK" target="Mitogen-activated protein kinase kinase kinase 9">
  <data key="d23">1</data>
</edge>
<edge source="Tyrosine-protein kinase FRK" target="Serine/threonine-protein kinase 17B">
  <data key="d23">1</data>
</edge>
<edge source="Tyrosine-protein kinase FRK" target="Myosin light chain kinase, smooth muscle">
  <data key="d23">1</data>
</edge>
<edge source="Tyrosine-protein kinase FRK" target="Glycogen synthase kinase-3 alpha">
  <data key="d23">1</data>
</edge>
<edge source="Tyrosine-protein kinase FRK" target="Fatty-acid amide hydrolase 1">
  <data key="d23">1</data>
</edge>
<edge source="Tyrosine-protein kinase FRK" target="Microtubule-associated serine/threonine-protein kinase 1">
  <data key="d23">1</data>
</edge>
<edge source="Tyrosine-protein kinase FRK" target="Mitogen-activated protein kinase 13">
  <data key="d23">1</data>
</edge>
<edge source="Tyrosine-protein kinase FRK" target="Ankyrin repeat and protein kinase domain-containing protein 1">
  <data key="d23">1</data>
</edge>
<edge source="Tyrosine-protein kinase FRK" target="Serine/threonine-protein kinase Nek2">
  <data key="d23">1</data>
</edge>
<edge source="Tyrosine-protein kinase FRK" target="Aurora kinase C">
  <data key="d23">1</data>
</edge>
<edge source="Tyrosine-protein kinase FRK" target="Serine/threonine-protein kinase DCLK2">
  <data key="d23">1</data>
</edge>
<edge source="Tyrosine-protein kinase FRK" target="Rho-associated protein kinase 2">
  <data key="d23">1</data>
</edge>
<edge source="Tyrosine-protein kinase FRK" target="eIF-2-alpha kinase GCN2">
  <data key="d23">1</data>
</edge>
<edge source="Tyrosine-protein kinase FRK" target="Casein kinase I isoform alpha">
  <data key="d23">1</data>
</edge>
<edge source="Tyrosine-protein kinase FRK" target="Kappa-casein">
  <data key="d23">1</data>
</edge>
<edge source="Tyrosine-protein kinase FRK" target="Mitogen-activated protein kinase 10">
  <data key="d23">1</data>
</edge>
<edge source="Tyrosine-protein kinase FRK" target="Serine/threonine-protein kinase SIK2">
  <data key="d23">1</data>
</edge>
<edge source="Tyrosine-protein kinase FRK" target="Mitogen-activated protein kinase 14">
  <data key="d23">1</data>
</edge>
<edge source="Tyrosine-protein kinase FRK" target="Mitogen-activated protein kinase kinase kinase 6">
  <data key="d23">1</data>
</edge>
<edge source="Tyrosine-protein kinase FRK" target="Serine/threonine-protein kinase ICK">
  <data key="d23">1</data>
</edge>
<edge source="Tyrosine-protein kinase FRK" target="Tyrosine-protein kinase Mer">
  <data key="d23">1</data>
</edge>
<edge source="Tyrosine-protein kinase FRK" target="LIM domain kinase 1">
  <data key="d23">1</data>
</edge>
<edge source="Tyrosine-protein kinase FRK" target="Calcium-dependent protein kinase 1">
  <data key="d23">1</data>
</edge>
<edge source="Tyrosine-protein kinase FRK" target="Casein kinase II subunit alpha">
  <data key="d23">1</data>
</edge>
<edge source="Tyrosine-protein kinase FRK" target="Phosphatidylinositol 4-kinase beta">
  <data key="d23">1</data>
</edge>
<edge source="Tyrosine-protein kinase FRK" target="Serine/threonine-protein kinase Nek11">
  <data key="d23">1</data>
</edge>
<edge source="Tyrosine-protein kinase FRK" target="Serine/threonine-protein kinase ULK1">
  <data key="d23">1</data>
</edge>
<edge source="Tyrosine-protein kinase FRK" target="ALK tyrosine kinase receptor">
  <data key="d23">1</data>
</edge>
<edge source="Tyrosine-protein kinase FRK" target="Cyclin-G-associated kinase">
  <data key="d23">1</data>
</edge>
<edge source="Tyrosine-protein kinase FRK" target="Peripheral plasma membrane protein CASK">
  <data key="d23">1</data>
</edge>
<edge source="Tyrosine-protein kinase FRK" target="Serine/threonine-protein kinase N1">
  <data key="d23">1</data>
</edge>
<edge source="Tyrosine-protein kinase FRK" target="Serine/threonine-protein kinase 17A">
  <data key="d23">1</data>
</edge>
<edge source="Tyrosine-protein kinase FRK" target="Protein kinase C delta type">
  <data key="d23">1</data>
</edge>
<edge source="Tyrosine-protein kinase FRK" target="Phosphatidylinositol 5-phosphate 4-kinase type-2 gamma">
  <data key="d23">1</data>
</edge>
<edge source="Tyrosine-protein kinase FRK" target="5'-AMP-activated protein kinase catalytic subunit alpha-2">
  <data key="d23">1</data>
</edge>
<edge source="Tyrosine-protein kinase FRK" target="Serine/threonine-protein kinase PAK 6">
  <data key="d23">1</data>
</edge>
<edge source="Tyrosine-protein kinase FRK" target="Ephrin type-B receptor 1">
  <data key="d23">1</data>
</edge>
<edge source="Tyrosine-protein kinase FRK" target="Serine/threonine-protein kinase PknB">
  <data key="d23">1</data>
</edge>
<edge source="Tyrosine-protein kinase FRK" target="Tyrosine-protein kinase receptor Tie-1">
  <data key="d23">1</data>
</edge>
<edge source="Tyrosine-protein kinase FRK" target="Mitogen-activated protein kinase kinase kinase kinase 3">
  <data key="d23">1</data>
</edge>
<edge source="Tyrosine-protein kinase FRK" target="NUAK family SNF1-like kinase 2">
  <data key="d23">1</data>
</edge>
<edge source="Tyrosine-protein kinase FRK" target="Calcium/calmodulin-dependent protein kinase type II subunit delta">
  <data key="d23">1</data>
</edge>
<edge source="Tyrosine-protein kinase FRK" target="Vascular endothelial growth factor receptor 1">
  <data key="d23">1</data>
</edge>
<edge source="Tyrosine-protein kinase FRK" target="Proto-oncogene tyrosine-protein kinase receptor Ret">
  <data key="d23">1</data>
</edge>
<edge source="Tyrosine-protein kinase FRK" target="UDP-glucuronosyltransferase 1-1">
  <data key="d23">1</data>
</edge>
<edge source="Tyrosine-protein kinase FRK" target="Ephrin type-B receptor 2">
  <data key="d23">1</data>
</edge>
<edge source="Tyrosine-protein kinase FRK" target="Cyclin-dependent kinase 4">
  <data key="d23">1</data>
</edge>
<edge source="Tyrosine-protein kinase FRK" target="Serine/threonine-protein kinase PRP4 homolog">
  <data key="d23">1</data>
</edge>
<edge source="Tyrosine-protein kinase FRK" target="Uncharacterized serine/threonine-protein kinase SBK3">
  <data key="d23">1</data>
</edge>
<edge source="Tyrosine-protein kinase FRK" target="Calcium/calmodulin-dependent protein kinase type 1D">
  <data key="d23">1</data>
</edge>
<edge source="Tyrosine-protein kinase FRK" target="Proto-oncogene tyrosine-protein kinase Src">
  <data key="d23">1</data>
</edge>
<edge source="Tyrosine-protein kinase FRK" target="Abelson tyrosine-protein kinase 2">
  <data key="d23">1</data>
</edge>
<edge source="Tyrosine-protein kinase FRK" target="Serine/threonine-protein kinase SIK3">
  <data key="d23">1</data>
</edge>
<edge source="Tyrosine-protein kinase FRK" target="Serine/threonine-protein kinase Nek3">
  <data key="d23">1</data>
</edge>
<edge source="Tyrosine-protein kinase FRK" target="Megakaryocyte-associated tyrosine-protein kinase">
  <data key="d23">1</data>
</edge>
<edge source="Tyrosine-protein kinase FRK" target="5'-AMP-activated protein kinase subunit gamma-1">
  <data key="d23">1</data>
</edge>
<edge source="Tyrosine-protein kinase FRK" target="Mitogen-activated protein kinase kinase kinase 19">
  <data key="d23">1</data>
</edge>
<edge source="Tyrosine-protein kinase FRK" target="NT-3 growth factor receptor">
  <data key="d23">1</data>
</edge>
<edge source="Tyrosine-protein kinase FRK" target="MAP kinase-interacting serine/threonine-protein kinase 1">
  <data key="d23">1</data>
</edge>
<edge source="Tyrosine-protein kinase FRK" target="Ephrin type-A receptor 6">
  <data key="d23">1</data>
</edge>
<edge source="Tyrosine-protein kinase FRK" target="Mitogen-activated protein kinase 9">
  <data key="d23">1</data>
</edge>
<edge source="Tyrosine-protein kinase FRK" target="AP2-associated protein kinase 1">
  <data key="d23">1</data>
</edge>
<edge source="Tyrosine-protein kinase FRK" target="Mitogen-activated protein kinase kinase kinase kinase 2">
  <data key="d23">1</data>
</edge>
<edge source="Tyrosine-protein kinase FRK" target="5'-AMP-activated protein kinase catalytic subunit alpha-1">
  <data key="d23">1</data>
</edge>
<edge source="Tyrosine-protein kinase FRK" target="Bone morphogenetic protein receptor type-1B">
  <data key="d23">1</data>
</edge>
<edge source="Tyrosine-protein kinase FRK" target="Tyrosine-protein kinase Fes/Fps">
  <data key="d23">1</data>
</edge>
<edge source="Tyrosine-protein kinase FRK" target="MAP/microtubule affinity-regulating kinase 4">
  <data key="d23">1</data>
</edge>
<edge source="Tyrosine-protein kinase FRK" target="Mitogen-activated protein kinase 15">
  <data key="d23">1</data>
</edge>
<edge source="Tyrosine-protein kinase FRK" target="Cyclin-dependent kinase-like 2">
  <data key="d23">1</data>
</edge>
<edge source="Tyrosine-protein kinase FRK" target="Vascular endothelial growth factor receptor 2">
  <data key="d23">1</data>
</edge>
<edge source="Tyrosine-protein kinase FRK" target="Casein kinase II subunit alpha'">
  <data key="d23">1</data>
</edge>
<edge source="Tyrosine-protein kinase FRK" target="Cathepsin L1">
  <data key="d23">1</data>
</edge>
<edge source="Tyrosine-protein kinase FRK" target="Dual specificity tyrosine-phosphorylation-regulated kinase 1B">
  <data key="d23">1</data>
</edge>
<edge source="Tyrosine-protein kinase FRK" target="TGF-beta receptor type-2">
  <data key="d23">1</data>
</edge>
<edge source="Tyrosine-protein kinase FRK" target="Mitogen-activated protein kinase kinase kinase kinase 5">
  <data key="d23">1</data>
</edge>
<edge source="Tyrosine-protein kinase FRK" target="Interleukin-1 receptor-associated kinase 3">
  <data key="d23">1</data>
</edge>
<edge source="Tyrosine-protein kinase FRK" target="Serine/threonine-protein kinase B-raf">
  <data key="d23">1</data>
</edge>
<edge source="Tyrosine-protein kinase FRK" target="Homeodomain-interacting protein kinase 2">
  <data key="d23">1</data>
</edge>
<edge source="Tyrosine-protein kinase FRK" target="LIM domain kinase 2">
  <data key="d23">1</data>
</edge>
<edge source="Tyrosine-protein kinase FRK" target="Serine/threonine-protein kinase/endoribonuclease IRE1">
  <data key="d23">1</data>
</edge>
<edge source="Tyrosine-protein kinase FRK" target="Mitogen-activated protein kinase kinase kinase 11">
  <data key="d23">1</data>
</edge>
<edge source="Tyrosine-protein kinase FRK" target="MAP kinase-activated protein kinase 5">
  <data key="d23">1</data>
</edge>
<edge source="Tyrosine-protein kinase FRK" target="Receptor-interacting serine/threonine-protein kinase 2">
  <data key="d23">1</data>
</edge>
<edge source="Tyrosine-protein kinase FRK" target="Mitogen-activated protein kinase 7">
  <data key="d23">1</data>
</edge>
<edge source="Tyrosine-protein kinase FRK" target="Death-associated protein kinase 3">
  <data key="d23">1</data>
</edge>
<edge source="Tyrosine-protein kinase FRK" target="Serine/threonine-protein kinase OSR1">
  <data key="d23">1</data>
</edge>
<edge source="Tyrosine-protein kinase FRK" target="Ephrin type-A receptor 7">
  <data key="d23">1</data>
</edge>
<edge source="Tyrosine-protein kinase FRK" target="Serine/threonine-protein kinase LATS1">
  <data key="d23">1</data>
</edge>
<edge source="Tyrosine-protein kinase FRK" target="Dual specificity mitogen-activated protein kinase kinase 6">
  <data key="d23">1</data>
</edge>
<edge source="Tyrosine-protein kinase FRK" target="Serine/threonine-protein kinase Sgk3">
  <data key="d23">1</data>
</edge>
<edge source="Tyrosine-protein kinase FRK" target="MAP/microtubule affinity-regulating kinase 3">
  <data key="d23">1</data>
</edge>
<edge source="Tyrosine-protein kinase FRK" target="Serine/threonine-protein kinase N2">
  <data key="d23">1</data>
</edge>
<edge source="Tyrosine-protein kinase FRK" target="Serine/threonine-protein kinase 36">
  <data key="d23">1</data>
</edge>
<edge source="Tyrosine-protein kinase FRK" target="Inhibitor of nuclear factor kappa-B kinase subunit epsilon">
  <data key="d23">1</data>
</edge>
<edge source="Tyrosine-protein kinase FRK" target="Death-associated protein kinase 1">
  <data key="d23">1</data>
</edge>
<edge source="Tyrosine-protein kinase FRK" target="Phosphorylase b kinase gamma catalytic chain, skeletal muscle/heart isoform">
  <data key="d23">1</data>
</edge>
<edge source="Tyrosine-protein kinase FRK" target="Tyrosine-protein kinase HCK">
  <data key="d23">1</data>
</edge>
<edge source="Tyrosine-protein kinase FRK" target="Fibroblast growth factor receptor 1">
  <data key="d23">1</data>
</edge>
<edge source="Tyrosine-protein kinase FRK" target="Dual specificity mitogen-activated protein kinase kinase 3">
  <data key="d23">1</data>
</edge>
<edge source="Tyrosine-protein kinase FRK" target="Serine/threonine-protein kinase MRCK gamma">
  <data key="d23">1</data>
</edge>
<edge source="Tyrosine-protein kinase FRK" target="Protein kinase C epsilon type">
  <data key="d23">1</data>
</edge>
<edge source="Tyrosine-protein kinase FRK" target="Tyrosine-protein kinase Srms">
  <data key="d23">1</data>
</edge>
<edge source="Tyrosine-protein kinase FRK" target="Cyclin-dependent kinase 1">
  <data key="d23">1</data>
</edge>
<edge source="Tyrosine-protein kinase FRK" target="Tyrosine-protein kinase receptor UFO">
  <data key="d23">1</data>
</edge>
<edge source="Tyrosine-protein kinase FRK" target="Activin receptor type-1B">
  <data key="d23">1</data>
</edge>
<edge source="Tyrosine-protein kinase FRK" target="Serine/threonine-protein kinase 38">
  <data key="d23">1</data>
</edge>
<edge source="Tyrosine-protein kinase FRK" target="Serine/threonine-protein kinase SBK1">
  <data key="d23">1</data>
</edge>
<edge source="Tyrosine-protein kinase FRK" target="Serine/threonine-protein kinase D1">
  <data key="d23">1</data>
</edge>
<edge source="Tyrosine-protein kinase FRK" target="Serine/threonine-protein kinase 24">
  <data key="d23">1</data>
</edge>
<edge source="Tyrosine-protein kinase FRK" target="Cyclin-dependent kinase 17">
  <data key="d23">1</data>
</edge>
<edge source="Tyrosine-protein kinase FRK" target="Glycogen synthase kinase-3 beta">
  <data key="d23">1</data>
</edge>
<edge source="Tyrosine-protein kinase FRK" target="Serine/threonine-protein kinase tousled-like 2">
  <data key="d23">1</data>
</edge>
<edge source="Tyrosine-protein kinase FRK" target="Serine/threonine-protein kinase 38-like">
  <data key="d23">1</data>
</edge>
<edge source="Tyrosine-protein kinase FRK" target="Mitogen-activated protein kinase kinase kinase 15">
  <data key="d23">1</data>
</edge>
<edge source="Tyrosine-protein kinase FRK" target="3-phosphoinositide-dependent protein kinase 1">
  <data key="d23">1</data>
</edge>
<edge source="Tyrosine-protein kinase FRK" target="Receptor-interacting serine/threonine-protein kinase 4">
  <data key="d23">1</data>
</edge>
<edge source="Tyrosine-protein kinase FRK" target="Serine/threonine-protein kinase TNNI3K">
  <data key="d23">1</data>
</edge>
<edge source="Tyrosine-protein kinase FRK" target="Serine/threonine-protein kinase 33">
  <data key="d23">1</data>
</edge>
<edge source="Tyrosine-protein kinase FRK" target="CLIP-associating protein 1">
  <data key="d23">1</data>
</edge>
<edge source="Tyrosine-protein kinase FRK" target="Serine/threonine-protein kinase pim-3">
  <data key="d23">1</data>
</edge>
<edge source="Tyrosine-protein kinase FRK" target="Serine/threonine-protein kinase NIM1">
  <data key="d23">1</data>
</edge>
<edge source="Tyrosine-protein kinase FRK" target="Mitogen-activated protein kinase kinase kinase 13">
  <data key="d23">1</data>
</edge>
<edge source="Tyrosine-protein kinase FRK" target="Serine/threonine-protein kinase DCLK3">
  <data key="d23">1</data>
</edge>
<edge source="Tyrosine-protein kinase FRK" target="Ephrin type-A receptor 4">
  <data key="d23">1</data>
</edge>
<edge source="Tyrosine-protein kinase FRK" target="Aurora kinase A">
  <data key="d23">1</data>
</edge>
<edge source="Tyrosine-protein kinase FRK" target="Receptor-type tyrosine-protein kinase FLT3">
  <data key="d23">1</data>
</edge>
<edge source="Tyrosine-protein kinase FRK" target="Phosphatidylinositol 4-phosphate 3-kinase C2 domain-containing subunit gamma">
  <data key="d23">1</data>
</edge>
<edge source="Tyrosine-protein kinase FRK" target="Vesicle monoamine transporter type 2">
  <data key="d23">1</data>
</edge>
<edge source="Tyrosine-protein kinase FRK" target="Ephrin type-A receptor 2">
  <data key="d23">1</data>
</edge>
<edge source="Tyrosine-protein kinase FRK" target="Cyclin-dependent kinase 15">
  <data key="d23">1</data>
</edge>
<edge source="Tyrosine-protein kinase FRK" target="Mitogen-activated protein kinase kinase kinase kinase 4">
  <data key="d23">1</data>
</edge>
<edge source="Tyrosine-protein kinase FRK" target="Testis-specific serine/threonine-protein kinase 1">
  <data key="d23">1</data>
</edge>
<edge source="Tyrosine-protein kinase FRK" target="Protein-tyrosine kinase 2-beta">
  <data key="d23">1</data>
</edge>
<edge source="Tyrosine-protein kinase FRK" target="Ribosomal protein S6 kinase alpha-1">
  <data key="d23">1</data>
</edge>
<edge source="Tyrosine-protein kinase FRK" target="Mitogen-activated protein kinase kinase kinase 12">
  <data key="d23">1</data>
</edge>
<edge source="Tyrosine-protein kinase FRK" target="STE20-like serine/threonine-protein kinase">
  <data key="d23">1</data>
</edge>
<edge source="Tyrosine-protein kinase FRK" target="Aurora kinase B">
  <data key="d23">1</data>
</edge>
<edge source="Tyrosine-protein kinase FRK" target="Bone morphogenetic protein receptor type-2">
  <data key="d23">1</data>
</edge>
<edge source="Tyrosine-protein kinase FRK" target="Serine/threonine-protein kinase PAK 4">
  <data key="d23">1</data>
</edge>
<edge source="Tyrosine-protein kinase FRK" target="Mitogen-activated protein kinase kinase kinase 10">
  <data key="d23">1</data>
</edge>
<edge source="Tyrosine-protein kinase FRK" target="Serine/threonine-protein kinase RIO2">
  <data key="d23">1</data>
</edge>
<edge source="Tyrosine-protein kinase FRK" target="Vascular endothelial growth factor receptor 3">
  <data key="d23">1</data>
</edge>
<edge source="Tyrosine-protein kinase Lck" target="Atypical kinase COQ8B, mitochondrial">
  <data key="d23">1</data>
</edge>
<edge source="Tyrosine-protein kinase Lck" target="Cyclin-dependent kinase 16">
  <data key="d23">1</data>
</edge>
<edge source="Tyrosine-protein kinase Lck" target="Serine/threonine-protein kinase 26">
  <data key="d23">1</data>
</edge>
<edge source="Tyrosine-protein kinase Lck" target="Serine/threonine-protein kinase 10">
  <data key="d23">1</data>
</edge>
<edge source="Tyrosine-protein kinase Lck" target="Tyrosine-protein kinase receptor TYRO3">
  <data key="d23">1</data>
</edge>
<edge source="Tyrosine-protein kinase Lck" target="Calcium/calmodulin-dependent protein kinase type 1G">
  <data key="d23">1</data>
</edge>
<edge source="Tyrosine-protein kinase Lck" target="BMP-2-inducible protein kinase">
  <data key="d23">1</data>
</edge>
<edge source="Tyrosine-protein kinase Lck" target="Protein kinase C theta type">
  <data key="d23">1</data>
</edge>
<edge source="Tyrosine-protein kinase Lck" target="Dual specificity testis-specific protein kinase 1">
  <data key="d23">1</data>
</edge>
<edge source="Tyrosine-protein kinase Lck" target="Calcium/calmodulin-dependent protein kinase type II subunit beta">
  <data key="d23">1</data>
</edge>
<edge source="Tyrosine-protein kinase Lck" target="Serine/threonine-protein kinase Nek9">
  <data key="d23">1</data>
</edge>
<edge source="Tyrosine-protein kinase Lck" target="Fibroblast growth factor receptor 3">
  <data key="d23">2</data>
</edge>
<edge source="Tyrosine-protein kinase Lck" target="Ephrin type-A receptor 3">
  <data key="d23">1</data>
</edge>
<edge source="Tyrosine-protein kinase Lck" target="Serine/threonine-protein kinase TBK1">
  <data key="d23">1</data>
</edge>
<edge source="Tyrosine-protein kinase Lck" target="Equilibrative nucleoside transporter 1">
  <data key="d23">1</data>
</edge>
<edge source="Tyrosine-protein kinase Lck" target="Ribosomal protein S6 kinase alpha-6">
  <data key="d23">1</data>
</edge>
<edge source="Tyrosine-protein kinase Lck" target="Interleukin-1 receptor-associated kinase 1">
  <data key="d23">1</data>
</edge>
<edge source="Tyrosine-protein kinase Lck" target="Serine/threonine-protein kinase DCLK1">
  <data key="d23">1</data>
</edge>
<edge source="Tyrosine-protein kinase Lck" target="Serine/threonine-protein kinase PAK 1">
  <data key="d23">1</data>
</edge>
<edge source="Tyrosine-protein kinase Lck" target="Dual specificity tyrosine-phosphorylation-regulated kinase 1A">
  <data key="d23">1</data>
</edge>
<edge source="Tyrosine-protein kinase Lck" target="Insulin receptor-related protein">
  <data key="d23">1</data>
</edge>
<edge source="Tyrosine-protein kinase Lck" target="Inhibitor of nuclear factor kappa-B kinase subunit beta">
  <data key="d23">1</data>
</edge>
<edge source="Tyrosine-protein kinase Lck" target="Serine/threonine-protein kinase TAO2">
  <data key="d23">1</data>
</edge>
<edge source="Tyrosine-protein kinase Lck" target="Leukocyte tyrosine kinase receptor">
  <data key="d23">1</data>
</edge>
<edge source="Tyrosine-protein kinase Lck" target="Tyrosine-protein kinase SYK">
  <data key="d23">1</data>
</edge>
<edge source="Tyrosine-protein kinase Lck" target="NUAK family SNF1-like kinase 1">
  <data key="d23">1</data>
</edge>
<edge source="Tyrosine-protein kinase Lck" target="Calcium/calmodulin-dependent protein kinase type II subunit gamma">
  <data key="d23">1</data>
</edge>
<edge source="Tyrosine-protein kinase Lck" target="Ephrin type-A receptor 5">
  <data key="d23">1</data>
</edge>
<edge source="Tyrosine-protein kinase Lck" target="Adenosine receptor A3">
  <data key="d23">1</data>
</edge>
<edge source="Tyrosine-protein kinase Lck" target="Serine/threonine-protein kinase 32A">
  <data key="d23">1</data>
</edge>
<edge source="Tyrosine-protein kinase Lck" target="Interferon-induced, double-stranded RNA-activated protein kinase">
  <data key="d23">1</data>
</edge>
<edge source="Tyrosine-protein kinase Lck" target="Activin receptor type-1">
  <data key="d23">1</data>
</edge>
<edge source="Tyrosine-protein kinase Lck" target="Serine/threonine-protein kinase Nek1">
  <data key="d23">1</data>
</edge>
<edge source="Tyrosine-protein kinase Lck" target="Serine/threonine-protein kinase Chk2">
  <data key="d23">1</data>
</edge>
<edge source="Tyrosine-protein kinase Lck" target="Serine/threonine-protein kinase PAK 5">
  <data key="d23">1</data>
</edge>
<edge source="Tyrosine-protein kinase Lck" target="Serine/threonine-protein kinase TAO1">
  <data key="d23">1</data>
</edge>
<edge source="Tyrosine-protein kinase Lck" target="cAMP-dependent protein kinase catalytic subunit alpha">
  <data key="d23">1</data>
</edge>
<edge source="Tyrosine-protein kinase Lck" target="Serine/threonine-protein kinase PLK4">
  <data key="d23">1</data>
</edge>
<edge source="Tyrosine-protein kinase Lck" target="Mitogen-activated protein kinase kinase kinase kinase 1">
  <data key="d23">1</data>
</edge>
<edge source="Tyrosine-protein kinase Lck" target="Mitogen-activated protein kinase kinase kinase MLT">
  <data key="d23">1</data>
</edge>
<edge source="Tyrosine-protein kinase Lck" target="Mitogen-activated protein kinase kinase kinase 2">
  <data key="d23">1</data>
</edge>
<edge source="Tyrosine-protein kinase Lck" target="Calcium/calmodulin-dependent protein kinase kinase 2">
  <data key="d23">1</data>
</edge>
<edge source="Tyrosine-protein kinase Lck" target="Dual specificity mitogen-activated protein kinase kinase 2">
  <data key="d23">1</data>
</edge>
<edge source="Tyrosine-protein kinase Lck" target="cAMP-dependent protein kinase catalytic subunit beta">
  <data key="d23">1</data>
</edge>
<edge source="Tyrosine-protein kinase Lck" target="cGMP-dependent protein kinase 2">
  <data key="d23">1</data>
</edge>
<edge source="Tyrosine-protein kinase Lck" target="Leucine-rich repeat serine/threonine-protein kinase 2">
  <data key="d23">1</data>
</edge>
<edge source="Tyrosine-protein kinase Lck" target="Serine/threonine-protein kinase Nek5">
  <data key="d23">1</data>
</edge>
<edge source="Tyrosine-protein kinase Lck" target="Citron Rho-interacting kinase">
  <data key="d23">1</data>
</edge>
<edge source="Tyrosine-protein kinase Lck" target="5'-AMP-activated protein kinase subunit beta-1">
  <data key="d23">1</data>
</edge>
<edge source="Tyrosine-protein kinase Lck" target="Protein kinase C gamma type">
  <data key="d23">1</data>
</edge>
<edge source="Tyrosine-protein kinase Lck" target="Dual specificity protein kinase CLK1">
  <data key="d23">1</data>
</edge>
<edge source="Tyrosine-protein kinase Lck" target="Cyclin-dependent kinase-like 1">
  <data key="d23">1</data>
</edge>
<edge source="Tyrosine-protein kinase Lck" target="Cathepsin S">
  <data key="d23">1</data>
</edge>
<edge source="Tyrosine-protein kinase Lck" target="Calcium/calmodulin-dependent protein kinase type II subunit alpha">
  <data key="d23">1</data>
</edge>
<edge source="Tyrosine-protein kinase Lck" target="Ephrin type-A receptor 1">
  <data key="d23">1</data>
</edge>
<edge source="Tyrosine-protein kinase Lck" target="Dual specificity protein kinase CLK4">
  <data key="d23">1</data>
</edge>
<edge source="Tyrosine-protein kinase Lck" target="Serine/threonine-protein kinase ULK3">
  <data key="d23">1</data>
</edge>
<edge source="Tyrosine-protein kinase Lck" target="Ephrin type-A receptor 8">
  <data key="d23">1</data>
</edge>
<edge source="Tyrosine-protein kinase Lck" target="Interleukin-1 receptor-associated kinase 4">
  <data key="d23">1</data>
</edge>
<edge source="Tyrosine-protein kinase Lck" target="Tyrosine-protein kinase Fyn">
  <data key="d23">1</data>
</edge>
<edge source="Tyrosine-protein kinase Lck" target="5'-AMP-activated protein kinase subunit gamma-2">
  <data key="d23">1</data>
</edge>
<edge source="Tyrosine-protein kinase Lck" target="Muscle, skeletal receptor tyrosine-protein kinase">
  <data key="d23">1</data>
</edge>
<edge source="Tyrosine-protein kinase Lck" target="Membrane-associated tyrosine- and threonine-specific cdc2-inhibitory kinase">
  <data key="d23">1</data>
</edge>
<edge source="Tyrosine-protein kinase Lck" target="5'-AMP-activated protein kinase subunit gamma-3">
  <data key="d23">1</data>
</edge>
<edge source="Tyrosine-protein kinase Lck" target="Phosphatidylinositol 4,5-bisphosphate 3-kinase catalytic subunit gamma isoform">
  <data key="d23">1</data>
</edge>
<edge source="Tyrosine-protein kinase Lck" target="Tyrosine-protein kinase Yes">
  <data key="d23">1</data>
</edge>
<edge source="Tyrosine-protein kinase Lck" target="SNF-related serine/threonine-protein kinase">
  <data key="d23">1</data>
</edge>
<edge source="Tyrosine-protein kinase Lck" target="RAF proto-oncogene serine/threonine-protein kinase">
  <data key="d23">1</data>
</edge>
<edge source="Tyrosine-protein kinase Lck" target="Homeodomain-interacting protein kinase 3">
  <data key="d23">1</data>
</edge>
<edge source="Tyrosine-protein kinase Lck" target="Serine/threonine-protein kinase TAO3">
  <data key="d23">1</data>
</edge>
<edge source="Tyrosine-protein kinase Lck" target="Macrophage-stimulating protein receptor">
  <data key="d23">1</data>
</edge>
<edge source="Tyrosine-protein kinase Lck" target="Dual specificity protein kinase CLK3">
  <data key="d23">1</data>
</edge>
<edge source="Tyrosine-protein kinase Lck" target="Serine/threonine-protein kinase MARK2">
  <data key="d23">1</data>
</edge>
<edge source="Tyrosine-protein kinase Lck" target="Hepatocyte growth factor receptor">
  <data key="d23">1</data>
</edge>
<edge source="Tyrosine-protein kinase Lck" target="Eukaryotic translation initiation factor 2-alpha kinase 1">
  <data key="d23">1</data>
</edge>
<edge source="Tyrosine-protein kinase Lck" target="Calcium/calmodulin-dependent protein kinase kinase 1">
  <data key="d23">1</data>
</edge>
<edge source="Tyrosine-protein kinase Lck" target="Serine/threonine-protein kinase PLK1">
  <data key="d23">1</data>
</edge>
<edge source="Tyrosine-protein kinase Lck" target="TGF-beta receptor type-1">
  <data key="d23">1</data>
</edge>
<edge source="Tyrosine-protein kinase Lck" target="STE20/SPS1-related proline-alanine-rich protein kinase">
  <data key="d23">1</data>
</edge>
<edge source="Tyrosine-protein kinase Lck" target="Tyrosine-protein kinase Lyn">
  <data key="d23">2</data>
</edge>
<edge source="Tyrosine-protein kinase Lck" target="BDNF/NT-3 growth factors receptor">
  <data key="d23">1</data>
</edge>
<edge source="Tyrosine-protein kinase Lck" target="Tyrosine-protein kinase TXK">
  <data key="d23">2</data>
</edge>
<edge source="Tyrosine-protein kinase Lck" target="5'-AMP-activated protein kinase subunit beta-2">
  <data key="d23">1</data>
</edge>
<edge source="Tyrosine-protein kinase Lck" target="Atypical kinase COQ8A, mitochondrial">
  <data key="d23">1</data>
</edge>
<edge source="Tyrosine-protein kinase Lck" target="Dual specificity mitogen-activated protein kinase kinase 5">
  <data key="d23">1</data>
</edge>
<edge source="Tyrosine-protein kinase Lck" target="Mitogen-activated protein kinase kinase kinase 4">
  <data key="d23">1</data>
</edge>
<edge source="Tyrosine-protein kinase Lck" target="Mitogen-activated protein kinase 4">
  <data key="d23">1</data>
</edge>
<edge source="Tyrosine-protein kinase Lck" target="Maternal embryonic leucine zipper kinase">
  <data key="d23">1</data>
</edge>
<edge source="Tyrosine-protein kinase Lck" target="Misshapen-like kinase 1">
  <data key="d23">1</data>
</edge>
<edge source="Tyrosine-protein kinase Lck" target="Protein kinase C iota type">
  <data key="d23">1</data>
</edge>
<edge source="Tyrosine-protein kinase Lck" target="Serine/threonine-protein kinase PLK2">
  <data key="d23">1</data>
</edge>
<edge source="Tyrosine-protein kinase Lck" target="Serine/threonine-protein kinase MARK1">
  <data key="d23">1</data>
</edge>
<edge source="Tyrosine-protein kinase Lck" target="Serine/threonine-protein kinase pim-1">
  <data key="d23">1</data>
</edge>
<edge source="Tyrosine-protein kinase Lck" target="Focal adhesion kinase 1">
  <data key="d23">1</data>
</edge>
<edge source="Tyrosine-protein kinase Lck" target="Serine/threonine-protein kinase 16">
  <data key="d23">1</data>
</edge>
<edge source="Tyrosine-protein kinase Lck" target="Serine/threonine-protein kinase RIO3">
  <data key="d23">1</data>
</edge>
<edge source="Tyrosine-protein kinase Lck" target="Fibroblast growth factor receptor 2">
  <data key="d23">2</data>
</edge>
<edge source="Tyrosine-protein kinase Lck" target="Non-receptor tyrosine-protein kinase TNK1">
  <data key="d23">1</data>
</edge>
<edge source="Tyrosine-protein kinase Lck" target="Ephrin type-B receptor 6">
  <data key="d23">1</data>
</edge>
<edge source="Tyrosine-protein kinase Lck" target="Tyrosine-protein kinase Fer">
  <data key="d23">1</data>
</edge>
<edge source="Tyrosine-protein kinase Lck" target="Myosin light chain kinase 3">
  <data key="d23">1</data>
</edge>
<edge source="Tyrosine-protein kinase Lck" target="Serine/threonine-protein kinase 35">
  <data key="d23">1</data>
</edge>
<edge source="Tyrosine-protein kinase Lck" target="Phosphatidylinositol 4,5-bisphosphate 3-kinase catalytic subunit delta isoform">
  <data key="d23">1</data>
</edge>
<edge source="Tyrosine-protein kinase Lck" target="Activated CDC42 kinase 1">
  <data key="d23">1</data>
</edge>
<edge source="Tyrosine-protein kinase Lck" target="Serine/threonine-protein kinase PAK 2">
  <data key="d23">1</data>
</edge>
<edge source="Tyrosine-protein kinase Lck" target="Arachidonate 5-lipoxygenase">
  <data key="d23">1</data>
</edge>
<edge source="Tyrosine-protein kinase Lck" target="Dual specificity protein kinase TTK">
  <data key="d23">1</data>
</edge>
<edge source="Tyrosine-protein kinase Lck" target="Serine/threonine-protein kinase ULK2">
  <data key="d23">1</data>
</edge>
<edge source="Tyrosine-protein kinase Lck" target="Insulin receptor">
  <data key="d23">1</data>
</edge>
<edge source="Tyrosine-protein kinase Lck" target="Mitogen-activated protein kinase kinase kinase 3">
  <data key="d23">1</data>
</edge>
<edge source="Tyrosine-protein kinase Lck" target="Myosin light chain kinase family member 4">
  <data key="d23">1</data>
</edge>
<edge source="Tyrosine-protein kinase Lck" target="Serine/threonine-protein kinase SIK1">
  <data key="d23">1</data>
</edge>
<edge source="Tyrosine-protein kinase Lck" target="Phosphatidylinositol 4-phosphate 3-kinase C2 domain-containing subunit beta">
  <data key="d23">1</data>
</edge>
<edge source="Tyrosine-protein kinase Lck" target="Angiopoietin-1 receptor">
  <data key="d23">1</data>
</edge>
<edge source="Tyrosine-protein kinase Lck" target="Tyrosine-protein kinase CSK">
  <data key="d23">1</data>
</edge>
<edge source="Tyrosine-protein kinase Lck" target="Ribosomal protein S6 kinase alpha-3">
  <data key="d23">1</data>
</edge>
<edge source="Tyrosine-protein kinase Lck" target="Proto-oncogene tyrosine-protein kinase ROS">
  <data key="d23">1</data>
</edge>
<edge source="Tyrosine-protein kinase Lck" target="Serine/threonine-protein kinase mTOR">
  <data key="d23">1</data>
</edge>
<edge source="Tyrosine-protein kinase Lck" target="Myosin-IIIa">
  <data key="d23">1</data>
</edge>
<edge source="Tyrosine-protein kinase Lck" target="Phosphatidylinositol 5-phosphate 4-kinase type-2 beta">
  <data key="d23">1</data>
</edge>
<edge source="Tyrosine-protein kinase Lck" target="Serine/threonine-protein kinase Chk1">
  <data key="d23">1</data>
</edge>
<edge source="Tyrosine-protein kinase Lck" target="Serine/threonine-protein kinase Nek4">
  <data key="d23">1</data>
</edge>
<edge source="Tyrosine-protein kinase Lck" target="Serine/threonine-protein kinase RIO1">
  <data key="d23">1</data>
</edge>
<edge source="Tyrosine-protein kinase Lck" target="Serine/threonine-protein kinase 3">
  <data key="d23">1</data>
</edge>
```
