## Supplementary Graph Data for "COVIDrugNet: a network-based web tool to investigate the drugs currently in clinical trial to contrast COVID-19": virus_host_interactome.adjlist

```
#/home/luca/anaconda3/lib/python3.6/site-packages/ipykernel_launcher.py -f /run/user/1000/jupyter/kernel-8bbf8e92-24f3-4502-8ffb-285ece693c23.json
# GMT Tue Feb  2 19:36:10 2021
# 
ORF9b	MARK1	HSPA8	HSPA1A	PTBP2	BAG5	CHMP2A	MARK3	CSDE1	TOMM70	HSPA1L	MARK2	SLC9A3R1	DCTPP1	DPH5	RNF187	SLC39A11
MARK1	Fostamatinib
ORF6	NUP98	RAE1	SEC24A	ZC3H4	MTCH1	TRIP11	SEC31A	VPS13B	SEC23A
NUP98
NSP2	WASHC4	FKBP15	MOCS2	EIF4E2	GIGYF2	POR	SLC27A2	RAP1GDS1	MAP3K14
WASHC4
RPS8	Artenimol	N
Artenimol	ATP6V1A	RPL10	ACTG1	RPS6	RPS13	RPS17	HSPA8	RPS9	RPL23A
NSP6	ABHD14A	DHFR	SARM1	ATP5MG	TTC30A	NDUFAF1	NCAPD2	WFS1	PSME1	MRS2	ATP5PB	C6orf47	SLC6A15	PHB2	CAV1	ATP5PF	ZDHHC13	PHB	ATP5PD	SIGMAR1	PGAP6	SLC4A2	SPG7	ATP5F1D	GNPTAB	RDH12	DHX32	ATP6AP1	ATP5PO	EMC4	ATP5F1B	VDAC1	EMC3	VDAC2	SLC39A10	LRIT3	MYG1	FAM114A2	RNF121	FAM160B1	ABR	B4GALT3	RPS6KA6	ATP13A3	DDHD2	APOB	EMC7	GNPTG	ENDOD1
ABHD14A
NSP7	GNB1	OBI1	LMAN2	QSOX2	SCCPDH	NSFL1C	RAB1A	RBSN	BICD2	DVL2	MTARC1	NDUFAF2	CNOT2	THOC1	EIF4G3	TNKS1BP1	CNOT3	CYB5B	MOGS	RAB2A	SCARB1	DCAKD	GNG5	RAB10	FAM162A	CNOT1	CYB5R3	COMT	DVL1	THOC6	RHOA	SELENOS	RALA	AHNAK	NAT14	DNAJC19	AGPS	CNOT6L	DVL3	DHX29	PTGES2	RAB18	ACSL3	RAB7A	RAB14	DDX12P	HS2ST1	SMCHD1	TOR1AIP1	RAB8A	RAB5C
GNB1
NSP10	DIABLO	TUBA3E	RGS19	CNK3/IPCEF1	MIB2	PLEKHH2	MED29	SUOX	TTC19	HECTD3	GRPEL1	AP2M1	FBLN1	ERGIC1	GSTCD	LACTB	PPIH	GFER	MLF2	AKAP12	ACP6	AP2A2	ZZEF1
DIABLO
ORF8	GGH	POGLUT2	TM2D3	EDEM3	EMC1	FKBP7	COL6A1	ITGB1	SDF2	OLFML2A	FBXL12	CHPF	ERO1B	FKBP10	FBF1	COL18A1	GDF15	IL17RA	FOXRED2	ADAMTS1	POGLUT3	UGGT2	MFGE8	CISD3	PLD3	ERP44	NEU1	MANBA	DNMT1	NGLY1	HYOU1	SMOC1	NPTX1	POFUT1	GDF11	PLAT	OS9	NPC2	TOR1A	STC2	PLOD2	LOX	PUSL1	INHBE	PLEKHF2	PCSK6	ERLEC1	HS6ST2	SIL1	PVR	CHPF2	ADAM9
GGH
NSP8	NGDN	EXOSC5	DDX10	LARP7	MRPS2	EXOSC8	HECTD1	SRP72	TAS2R39	AATF	NOL10	NSD2	GLRX3	SRP19	EXOSC3	MPHOSPH10	ATE1	NARS2	EXOSC2	MRPS27	CIAPIN1	MEPCE	MRPS5	SRP54	CCDC86	SKP1	MRPS25	SEPSECS
NGDN
M	PMPCA	ANO6	ETFA	PACSIN2	DLG1	SAAL1	AP4E1	BTN2A2	TAX1BP1	KIF13A	PMPCB	CAV1	AP1M1	INTS4	ATP6V1A	C2CD5	ABCD4	STX10	MTHFR	FAM219A	PPFIBP2	VPS13C	ARHGAP32	ATP2A3	CYP2J2	GUCY1B1	AMFR	COQ8B	RTN4	STOM	EPB41L1	SNX12	AHNAK2	ANKIB1	SREBF1	TARS2	ACADM	FCHSD2	PSMD8	SLC12A4	REEP5	KCNG1	SH3D19	STX6	ANO5	PITRM1	AAR2	NACAD	TPD52L1	MICOS13	FLT4	SH3GL3	PDZD8	CREG1	PEX5	REEP6	YIF1A	AASS	KCNT2	TMEM94	TPD52L2	SLC30A7	FCHO2	AKAP8L	ASAP3	TUBGCP2	IGF2R	TMEM39A	ATP1B1	DENND4A	BZW2	FASTKD5	AP1S1	SLC30A9	TUBGCP3	GGCX	USP33	BIN1	CGRRF1	FAM8A1	AP1G1	ATF6	SLC25A21
PMPCA
TUBA3E	NSP13
NSP13	USP13	HSBP1	TLE5	FYCO1	NIN	TLE3	HSPD1	NINL	RDX	CEP43	GOLGA2	CEP135	GCC2	MIPOL1	CLIP4	GORASP1	CNTRL	PCNT	C1orf50	CENPF	JAKMIP1	TBKBP1	HOOK1	CEP250	PRKAR2A	CIT	CEP68	PDE4DIP	TBK1	PRKACA	PRKAR2B	AKAP9	CEP112	ERC1	GCC1	GOLGB1	GOLGA3	GRIPAP1	TLE1	CEP350	CDK5RAP2
USP13
OBI1
FKBP15
ORF9c	SCAP	F2RL1	FAR2	GPAA1	TMEM39B	ABCC1	PIGS	NLRX1	TMEM97	UBXN8	GHITM	BCS1L	SLC30A6	NDFIP2	TAPT1	DPY19L1	ALG8	NDUFB9	WFS1	PIGO	ERMP1	ACAD9	TMED5	NDUFAF1	RETREG3	ECSIT
SCAP	ORF7b
POGLUT2
HSBP1
N	SRSF10	OBSL1	U2AF1L4	NOP14	ZNF100	MCRS1	C11orf98	PTOV1	RPS13	GTPBP4	KRR1	RPL26L1	DDX28	ZC3H7B	MOV10	RPS2	RPS4X	RPS17	GSK3B	NFX1	DDX21	ZKSCAN8	MAP7D1	RBMXL1	WDR12	DHX33	BOP1	RPS6	FAM98A	ABT1	PRDM10	FARP1	ZBTB11	KAT7	TRIM3	PLCH1	ZNF768	NOP56	RPS11	MCM10	PINX1	PITX2	RPS15	MEX3D	RPL10	RPS3A	VEZF1	MELK	SRFBP1	CAMTA1	METTL17	IGHMBP2	G3BP2	RPL39	TRIM71	RBM28	FBL	YBX3	CAVIN1	ZNF22	PABPC4	RPL23A	ZNF48	RPL26	DGKZ	RPL36	DDX10	CSNK2B	RPL19	ZNF746	RILPL2	CCDC137	USP36	ZNF346	YTHDC2	BMS1	RCL1	SRSF3	HNRNPU	HERC5	CHD1	FMNL3	DHX37	RPL31	SDAD1	NSA2	SHPRH	TUT7	DUSP11	YBX1	ZNF668	TTLL4	RPS9	DDX50	CSNK2A2	YY1AP1	THAP4	RPL7L1	G3BP1	SNIP1	MAP7	UPF1	ZNF574	KRI1	DEPDC1	RPS24	RRP9	SCAPER	PPAN	LARP1	PABPC1	NOC4L
SRSF10
ORF3a	TRIM59	ALG5	RASEF	PTPRJ	ATF6	ARL6IP6	VPS11	RPS6KC1	TUBGCP5	NEDD1	TUBGCP3	TUBG1	MBNL1	TUBGCP6	VPS16	TRAPPC9	TUBGCP4	SUN2	TUBG2	CLCC1	TRAPPC10	VPS39	NBEA	VPS41	TUBGCP2	KIAA1549	MZT2A	HMOX1	SYT1	ARFGEF3	VPS18	LRP2	ATF6B
TRIM59
ALG5	ORF7b
LMAN2	ORF7b
NSP3	PUM3	SSRP1	CHAF1A	XPNPEP3	MACROH2A1	SUPT16H	CBX5	DEK	MECP2	HYOU1	BAZ1A	PSIP1	LMNA	BAZ1B	FKBP10	SMARCA4	MACROH2A2	VRK1
PUM3
EXOSC5
NSP12	DCD	USP54	CRTC3	PPIL3	RBM41	PDZD11	OR2AE1	LARP4B	AKAP8	MYCBP2	UBAP2L	BCKDK	UBAP2	RIPK1	ZNF318	PLEKHA5	ZC3H7A	TYSND1	PRRC2B	SBNO1	SLU7	TCF12
DCD
OBSL1
ANO6	ORF7b
S	EZR	SFN	DEPDC7	SEC11A	SPCS3	SPCS1	ZDHHC5	A2M	GOLGA7	PTPN14	PPP1R16B	SPCS2
EZR
ORF7b	ADGRE5	KLHDC2	ATP7A	FXYD6	CTNNA1	KHDC1	PTTG1IP	STX6	UTP6	ARFIP2	VAMP3	STX12	ALG14	RTN2	DDR1	GPAT3	VAMP4	HIP1R	PTPRG	MCAM	RUFY1	MOB1B	NCEH1	TMEM192	RUFY2	DAGLB	BMPR1A	STEAP3	BSCL2	EGFR	ARFIP1	TTC28	STX10	VTI1A	VAMP8	CDH2	IL18R1	ROGDI	INTS7	LPAR1	FAM171A2	NAPG	LRRC8E	VAMP2	LRFN1	STX16	NAPA	SEMA4C	ERBB2	SEMA4B	ABCC4	CD302	ERBB4	FRMD5	ATP13A1	TMC7	SMIM1	VPS45	SNAP29
ADGRE5
QSOX2
F2RL1
KLHDC2
U2AF1L4
TLE5
ATP6V1A	Alendronic acid
NOP14
RASEF
ETFA
SFN
NSP11	TBCA	UBE4B	SNAPC1
TBCA
RPL10
ZNF100
ATP7A
RGS19
FXYD6
NSP1	EIF3G	MVK	PKP2	PYCR2	PRIM1	PRIM2	EIF3I	POLA1	COLGALT1	PYCR1	POLA2
EIF3G
PACSIN2
FYCO1
HSPA8
CNK3/IPCEF1
NSP14	DES	IMPDH2	TUBA1B	GLA	SIRT5
DES
DLG1
ACTG1	ORF14
MCRS1
CTNNA1
C11orf98
PTOV1
RPS13
NSP9	EIF4H	NEK9	MAT2B	FBN2	NUP54	MIB1	GTF2F2	NUP214	PASK	ZNF503	FBN1	NUP58	NUP88	SPART	NUP62	FBLN5	DCAF7
EIF4H
E	AP3B1	CWC27	PICALM	PABPC3	SLC44A2	AKT3	MAN2C1	BRD2	KLHL36	ZC3H18	BRD4	SET
AP3B1
RPS6
USP54
GTPBP4
ORF14	SLC4A2	LRRC8C	LRRC8A	LRRC8E
SLC4A2
MTHFR	Cyanocobalamin
Cyanocobalamin
SAAL1
RAE1
TM2D3
KRR1
SSRP1
SCCPDH
SEC24A
CRTC3
EDEM3
ORF10	ELOC	THTPA	ELOB	CUL2	BCL9	SEC63	PPT1	MAP7D1	TIMM8B	ZYG11B	RBX1	SERPINB5
ELOC
DDX10
COQ8B	Fostamatinib
Fostamatinib	EGFR	NEK9	FLT4	RPS6KA6	CIT	PRKACA	CSNK2A2	ERBB4	MELK	ERBB2	RIPK1	GSK3B	DDR1	TBK1	MARK2	MARK3
CHAF1A
NSFL1C
EMC1
AP4E1
RPL26L1
RAB1A
BTN2A2
RBSN
NIN
NSP5	GPX1	USP11	BRCA1	OAS3	TRMT1	MDC1	HDAC2	PCMT1
GPX1	Glutathione	Cannabidiol
TAX1BP1
THTPA
DDX28
ZC3H7B
FAR2
KHDC1
KIF13A
FKBP7
PTTG1IP
TLE3
LARP7
STX6
PMPCB
COL6A1
UTP6
DHFR	Methotrexate	Trimethoprim
XPNPEP3
ORF3b	SORD	PITRM1	ACSS1	STOML2
SORD
ITGB1
CAV1
LRRC8C
SARM1
BICD2
MOV10
MRPS2
ZC3H4
RPS2
ATP5MG
EXOSC8
SDF2
NSP15	ANXA5	ZPR1	PEBP1	PRPS1L1	NUTF2	ARPC1B	ANXA6	RNF41	ARF6	NT5DC1
ANXA5
PITRM1
NSP16	CCDC22	USP25
CCDC22
DVL2
AP1M1
INTS4
EGFR	Abivertinib	Lidocaine	Zanubrutinib
PTPRJ
ATF6
PPIL3
OLFML2A
TTC30A
FBXL12
NEK9
ARFIP2
RPS4X
VAMP3
CHPF
ORF7a	HEATR3	SLC5A2	MDN1	ALDH3B1
HEATR3
RPS17
NDUFAF1
STX12
GPAA1
C2CD5
NCAPD2
MTARC1
NDUFAF2
ABCD4
ARL6IP6
GSK3B
NSP4	TIMM9	SERPINB4	TIMM29	IDE	NUP210	TIMM10	DNAJC11	TIMM10B	ALG11	TAP1
TIMM9
FLT4	Nintedanib
HSPA1A
SERPINB4
ALG14
Methotrexate
ELOB
HSPD1
NINL
CNOT2
RTN2
PTBP2
HECTD1
RBM41
TIMM29
WFS1
NFX1
STX10
RDX
RPS6KA6
ERO1B
USP11
THOC1
FKBP10
SRP72
PDZD11
BAG5
ZPR1
GGCX	Menadione
Menadione
FAM219A
DDX21
VPS11
DEPDC7
FBF1
DDR1	Imatinib
MIB2
PLEKHH2
ZKSCAN8
MACROH2A1
TAS2R39
PPFIBP2
COL18A1
EIF4G3
SUPT16H
BRCA1
TNKS1BP1
MED29
OR2AE1
TMEM39B
PEBP1
MAP7D1
RBMXL1
RDH12	Vitamin A
Vitamin A
WDR12
CBX5
AATF
SUOX
VPS13C
DHX33
GDF15
RPS6KC1
CWC27
IL17RA
BOP1
CNOT3
TUBGCP5
GPAT3
ARHGAP32
SREBF1	Omega-3 fatty acids
Omega-3 fatty acids
PICALM
CYB5B
FAM98A
ABT1
MOCS2
CIT
MVK
CEP43
PSME1
PKP2
MOGS
MAT2B
FOXRED2
TTC19
PRDM10
FARP1
ADAMTS1
CHMP2A
NEDD1
GOLGA2
LARP4B
CUL2
RAB2A
TUBGCP3
CEP135
PRKACA
MRS2
GCC2
PYCR2
ZBTB11
ATP5PB
C6orf47
TUBG1
PABPC3
IDE
EIF4E2
KAT7
ATP2A3
LRRC8A
MBNL1
BCL9
MTCH1
USP25
MARK3
SIGMAR1	Noscapine
Noscapine
SLC6A15
TRIM3
VAMP4
HECTD3
PLCH1
PHB2
CYP2J2
TRIP11
SEC11A
CSNK2B	Quercetin
Quercetin
GUCY1B1
ATP5PF
HIP1R
ZNF768
GRPEL1
NOP56
RPS11
SLC5A2	Dapagliflozin
AKAP8
PTPRG
SCARB1
ABCC1
MCM10
PINX1
AMFR
POGLUT3
MCAM
NOL10
DCAKD
PITX2
TUBGCP6
NSD2
PRPS1L1
RUFY1
GNG5
MOB1B
SPCS3
VPS16
RAB10
MIPOL1
RTN4
UGGT2
ZDHHC13
PHB
NCEH1
MYCBP2
TMEM192
CLIP4
FBN2
ATP5PD
RPS15
CSNK2A2
GLRX3
DEK
TRAPPC9
STOM
GORASP1
EPB41L1
MFGE8
CISD3
ERBB4	Zanubrutinib
SNX12
AHNAK2
PLD3
CNTRL
MEX3D
ANKIB1
PIGS
ERP44
PGAP6
SLC44A2
NLRX1
NEU1	Oseltamivir
RUFY2
TUBGCP4
TARS2
NUP210
NUP54
TMEM97
RPS3A
PRIM1
MANBA
ACADM
FCHSD2
DAGLB
SEC63
MECP2
MIB1
MELK
DNMT1	Decitabine
PPT1
NGLY1
VEZF1
SRFBP1
Glutathione
HYOU1
CAMTA1
Decitabine
PSMD8
METTL17
AP2M1
PRIM2
IGHMBP2
SMOC1
SPG7
G3BP2
SLC12A4
LRRC8E
ERBB2	Zanubrutinib
BMPR1A
PCNT
STEAP3
FAM162A
HDAC2	Atorvastatin	Valproic acid	Simvastatin
Atorvastatin
ATP5F1D
BAZ1A
SUN2
FBLN1
RPL39
C1orf50
Abivertinib
NPTX1
PSIP1
EIF3I
REEP5
LMNA
NUTF2
Trimethoprim
CENPF
POFUT1
TUBG2
POLA1
UBE4B
GDF11
AKT3
TRIM71
RBM28
SPCS1
GNPTAB
CNOT1
KCNG1
CYB5R3
FBL
SEC31A
UBXN8
Alendronic acid
YBX3
SH3D19
SIRT5	Nicotinamide	Suramin
Nicotinamide
CAVIN1
ZNF22
PABPC4
UBAP2L
RPL23A
ZNF48
DHX32
CSDE1
BSCL2
COMT
DVL1
THOC6
ATP6AP1
SRP19
GHITM
JAKMIP1
BCKDK
RPL26
TIMM8B
TBKBP1
ZDHHC5
RHOA
IMPDH2	Ribavirin
ANO5
SELENOS
TOMM70
ATP5PO
EMC4
DGKZ
RIPK1
HOOK1
BCS1L
SLC30A6
GIGYF2
RPL36
A2M
HSPA1L
MAN2C1
UBAP2
CLCC1
OAS3
ZYG11B
TIMM10
ARFIP1
SNAPC1
ARPC1B
TTC28
CEP250
PLAT	Iloprost
Zanubrutinib
ERGIC1
PRKAR2A
EXOSC3
NDFIP2
Lidocaine
TUBA1B
PLOD2	Ascorbic acid
Ascorbic acid
OS9
ATP5F1B
CEP68
AAR2
RPL19
ZNF746
NACAD
RILPL2
TPD52L1
TRAPPC10
VDAC1	Cannabidiol
GSTCD
BAZ1B
MICOS13
PDE4DIP
MARK2
CCDC137
RALA
VTI1A
VAMP8
SH3GL3
TAPT1
GOLGA7
USP36
ZNF346
SLC9A3R1
NPC2
TRMT1
MDN1
YTHDC2
PDZD8
MDC1
BRD2
ZNF318
MPHOSPH10
TOR1A
DNAJC11
SMARCA4
POR
GTF2F2
MACROH2A2
CREG1
GLA
BMS1
CDH2
EMC3
PEX5
VDAC2
DPY19L1
VPS39
STC2
IL18R1
Imatinib
RCL1
REEP6
SLC39A10
YIF1A
LACTB
SRSF3
ATE1
HNRNPU
ALG8
Cannabidiol
HERC5
ROGDI
RPS9
TIMM10B
AASS
CHD1
AHNAK
NAT14
DNAJC19
LRIT3
NARS2
FMNL3
KCNT2
DHX37
RPL31
EXOSC2
NBEA
MYG1
LOX
TMEM94
TBK1
PPIH
NDUFB9
ALG11
FAM114A2
SDAD1
PUSL1
TPD52L2
NUP214
PASK
INTS7
LPAR1
AGPS
NSA2
FAM171A2
VRK1
MRPS27
SLC30A7
NAPG
SHPRH
PRKAR2B
AKAP9
RBX1
CNOT6L
PLEKHA5
Valproic acid
ZNF503
TUT7
COLGALT1
FCHO2
SLC27A2
PIGO
CEP112
RNF121
Iloprost
KLHL36
AKAP8L
DVL3
DUSP11
YBX1
FBN1
DHX29
ANXA6
GFER
VAMP2
ASAP3
DCTPP1
ZC3H18
LRFN1
ZNF668
TTLL4
DDX50
BRD4
ERC1
VPS41
TUBGCP2
NUP58
YY1AP1
INHBE
STX16
FAM160B1
IGF2R
PTGES2
RNF41
RAB18
MLF2
AKAP12
ABR
RAP1GDS1
KIAA1549
MZT2A
B4GALT3
Suramin
NAPA
PYCR1
SEMA4C
ZC3H7A
TMEM39A
THAP4
ATP13A3
DDHD2
CIAPIN1
GCC1
VPS13B
ACSL3
SEMA4B
RAB7A
ATP1B1
Oseltamivir
TAP1
MEPCE
HMOX1
DENND4A
ALDH3B1
RAB14
APOB
RPL7L1
MRPS5
TYSND1
GOLGB1
DDX12P
ARF6
BZW2
FASTKD5
AP1S1
NUP88
HS2ST1
SLC30A9
SPART
G3BP1
GOLGA3
Dapagliflozin
SNIP1
SRP54
ABCC4
GRIPAP1
CD302
ACSS1
NT5DC1
PRRC2B
DPH5
ERMP1
USP33
SMCHD1
NUP62
TLE1
CCDC86
ACAD9
BIN1
RNF187
TMED5
PLEKHF2
SYT1
SBNO1
SLU7
EMC7
PCSK6
ACP6
ARFGEF3
FRMD5
MAP7
RETREG3
CGRRF1
PTPN14
CEP350
ERLEC1
Simvastatin
SERPINB5
ATP13A1
TMC7
HS6ST2
STOML2
SLC39A11
SEC23A
UPF1
GNPTG
SIL1
CDK5RAP2
FBLN5
TOR1AIP1
RAB8A
AP2A2
MAP3K14
ZNF574
PCMT1
PVR
Nintedanib
KRI1
VPS18
FAM8A1
DCAF7
AP1G1
DEPDC1
RPS24
RRP9
ENDOD1
SCAPER
LRP2
ZZEF1
PPAN
POLA2
TCF12
PPP1R16B
SKP1
CHPF2
SMIM1
LARP1
MRPS25
Ribavirin
SPCS2
ECSIT
VPS45
SNAP29
RAB5C
ADAM9
SET
SLC25A21
ATF6B
SEPSECS
PABPC1
NOC4L
```
