## Supplementary Graph Data for "COVIDrugNet: a network-based web tool to investigate the drugs currently in clinical trial to contrast COVID-19": virus_host_interactome.cyjs

```
{
  "data": [],
  "directed": false,
  "multigraph": false,
  "elements": {
    "nodes": [
      {
        "data": {
          "Gene": "ORF9b",
          "Viral": true,
          "Human": false,
          "Targeted": false,
          "Drug": false,
          "pos": [
            0.26369268414107166,
            -0.4090978328217634
          ],
          "id": "ORF9b",
          "value": "ORF9b",
          "name": "ORF9b"
        }
      },
      {
        "data": {
          "Gene": "MARK1",
          "Viral": false,
          "Human": true,
          "Targeted": true,
          "Drug": false,
          "pos": [
            0.15117118886281178,
            -0.22676647055965973
          ],
          "id": "MARK1",
          "value": "MARK1",
          "name": "MARK1"
        }
      },
      {
        "data": {
          "Gene": "ORF6",
          "Viral": true,
          "Human": false,
          "Targeted": false,
          "Drug": false,
          "pos": [
            -0.4432559681801452,
            1.1687702895219412
          ],
          "id": "ORF6",
          "value": "ORF6",
          "name": "ORF6"
        }
      },
      {
        "data": {
          "Gene": "NUP98",
          "Viral": false,
          "Human": true,
          "Targeted": false,
          "Drug": false,
          "pos": [
            -0.47298748815273006,
            1.2602743837984023
          ],
          "id": "NUP98",
          "value": "NUP98",
          "name": "NUP98"
        }
      },
      {
        "data": {
          "Gene": "NSP2",
          "Viral": true,
          "Human": false,
          "Targeted": false,
          "Drug": false,
          "pos": [
            0.15067083819662175,
            1.2408860223044709
          ],
          "id": "NSP2",
          "value": "NSP2",
          "name": "NSP2"
        }
      },
      {
        "data": {
          "Gene": "WASHC4",
          "Viral": false,
          "Human": true,
          "Targeted": false,
          "Drug": false,
          "pos": [
            0.0914365473207198,
            1.1650696244124006
          ],
          "id": "WASHC4",
          "value": "WASHC4",
          "name": "WASHC4"
        }
      },
      {
        "data": {
          "Gene": "RPS8",
          "Viral": false,
          "Human": true,
          "Targeted": true,
          "Drug": false,
          "pos": [
            0.3321513924090991,
            -0.10621308735960275
          ],
          "id": "RPS8",
          "value": "RPS8",
          "name": "RPS8"
        }
      },
      {
        "data": {
          "Gene": "Artenimol",
          "Viral": false,
          "Human": false,
          "Targeted": false,
          "Drug": true,
          "pos": [
            0.18930389039807263,
            -0.18653196657757348
          ],
          "id": "Artenimol",
          "value": "Artenimol",
          "name": "Artenimol"
        }
      },
      {
        "data": {
          "Gene": "NSP6",
          "Viral": true,
          "Human": false,
          "Targeted": false,
          "Drug": false,
          "pos": [
            -0.06351291820578286,
            0.08497587092840792
          ],
          "id": "NSP6",
          "value": "NSP6",
          "name": "NSP6"
        }
      },
      {
        "data": {
          "Gene": "ABHD14A",
          "Viral": false,
          "Human": true,
          "Targeted": false,
          "Drug": false,
          "pos": [
            -0.03866661070938257,
            0.2284238879242416
          ],
          "id": "ABHD14A",
          "value": "ABHD14A",
          "name": "ABHD14A"
        }
      },
      {
        "data": {
          "Gene": "NSP7",
          "Viral": true,
          "Human": false,
          "Targeted": false,
          "Drug": false,
          "pos": [
            -0.6612054825844464,
            0.14480217628983097
          ],
          "id": "NSP7",
          "value": "NSP7",
          "name": "NSP7"
        }
      },
      {
        "data": {
          "Gene": "GNB1",
          "Viral": false,
          "Human": true,
          "Targeted": false,
          "Drug": false,
          "pos": [
            -0.8119302399086821,
            0.17557856926120294
          ],
          "id": "GNB1",
          "value": "GNB1",
          "name": "GNB1"
        }
      },
      {
        "data": {
          "Gene": "NSP10",
          "Viral": true,
          "Human": false,
          "Targeted": false,
          "Drug": false,
          "pos": [
            0.23404225676621332,
            -0.9336776978001432
          ],
          "id": "NSP10",
          "value": "NSP10",
          "name": "NSP10"
        }
      },
      {
        "data": {
          "Gene": "DIABLO",
          "Viral": false,
          "Human": true,
          "Targeted": false,
          "Drug": false,
          "pos": [
            0.3203662858322566,
            -1.0553705581838722
          ],
          "id": "DIABLO",
          "value": "DIABLO",
          "name": "DIABLO"
        }
      },
      {
        "data": {
          "Gene": "ORF8",
          "Viral": true,
          "Human": false,
          "Targeted": false,
          "Drug": false,
          "pos": [
            1.119156978297922,
            0.23170389693819485
          ],
          "id": "ORF8",
          "value": "ORF8",
          "name": "ORF8"
        }
      },
      {
        "data": {
          "Gene": "GGH",
          "Viral": false,
          "Human": true,
          "Targeted": false,
          "Drug": false,
          "pos": [
            1.0127109415081523,
            0.1591589942468287
          ],
          "id": "GGH",
          "value": "GGH",
          "name": "GGH"
        }
      },
      {
        "data": {
          "Gene": "NSP8",
          "Viral": true,
          "Human": false,
          "Targeted": false,
          "Drug": false,
          "pos": [
            0.8349325634389756,
            -0.05922278979843484
          ],
          "id": "NSP8",
          "value": "NSP8",
          "name": "NSP8"
        }
      },
      {
        "data": {
          "Gene": "NGDN",
          "Viral": false,
          "Human": true,
          "Targeted": false,
          "Drug": false,
          "pos": [
            0.9716247868557276,
            -0.07701304622334984
          ],
          "id": "NGDN",
          "value": "NGDN",
          "name": "NGDN"
        }
      },
      {
        "data": {
          "Gene": "M",
          "Viral": true,
          "Human": false,
          "Targeted": false,
          "Drug": false,
          "pos": [
            -0.18395370484618848,
            -0.2711295150622959
          ],
          "id": "M",
          "value": "M",
          "name": "M"
        }
      },
      {
        "data": {
          "Gene": "PMPCA",
          "Viral": false,
          "Human": true,
          "Targeted": false,
          "Drug": false,
          "pos": [
            -0.1336305491193403,
            -0.4320450116787107
          ],
          "id": "PMPCA",
          "value": "PMPCA",
          "name": "PMPCA"
        }
      },
      {
        "data": {
          "Gene": "TUBA3E",
          "Viral": false,
          "Human": true,
          "Targeted": false,
          "Drug": false,
          "pos": [
            0.1851002855044218,
            -0.7777089433710783
          ],
          "id": "TUBA3E",
          "value": "TUBA3E",
          "name": "TUBA3E"
        }
      },
      {
        "data": {
          "Gene": "NSP13",
          "Viral": true,
          "Human": false,
          "Targeted": false,
          "Drug": false,
          "pos": [
            0.16348174605136054,
            -0.5550680127537875
          ],
          "id": "NSP13",
          "value": "NSP13",
          "name": "NSP13"
        }
      },
      {
        "data": {
          "Gene": "USP13",
          "Viral": false,
          "Human": true,
          "Targeted": false,
          "Drug": false,
          "pos": [
            0.08541479802641704,
            -0.6634684739488076
          ],
          "id": "USP13",
          "value": "USP13",
          "name": "USP13"
        }
      },
      {
        "data": {
          "Gene": "OBI1",
          "Viral": false,
          "Human": true,
          "Targeted": false,
          "Drug": false,
          "pos": [
            -0.8321450755847563,
            0.012238493393628813
          ],
          "id": "OBI1",
          "value": "OBI1",
          "name": "OBI1"
        }
      },
      {
        "data": {
          "Gene": "FKBP15",
          "Viral": false,
          "Human": true,
          "Targeted": false,
          "Drug": false,
          "pos": [
            0.245946512419162,
            1.2274963201908298
          ],
          "id": "FKBP15",
          "value": "FKBP15",
          "name": "FKBP15"
        }
      },
      {
        "data": {
          "Gene": "ORF9c",
          "Viral": true,
          "Human": false,
          "Targeted": false,
          "Drug": false,
          "pos": [
            -0.32461683359997845,
            0.366392205683709
          ],
          "id": "ORF9c",
          "value": "ORF9c",
          "name": "ORF9c"
        }
      },
      {
        "data": {
          "Gene": "SCAP",
          "Viral": false,
          "Human": true,
          "Targeted": false,
          "Drug": false,
          "pos": [
            -0.33195812928924723,
            0.20147577798101593
          ],
          "id": "SCAP",
          "value": "SCAP",
          "name": "SCAP"
        }
      },
      {
        "data": {
          "Gene": "POGLUT2",
          "Viral": false,
          "Human": true,
          "Targeted": false,
          "Drug": false,
          "pos": [
            1.1458494724958446,
            0.3059591567630706
          ],
          "id": "POGLUT2",
          "value": "POGLUT2",
          "name": "POGLUT2"
        }
      },
      {
        "data": {
          "Gene": "HSBP1",
          "Viral": false,
          "Human": true,
          "Targeted": false,
          "Drug": false,
          "pos": [
            0.1651331622595805,
            -0.7242105646620617
          ],
          "id": "HSBP1",
          "value": "HSBP1",
          "name": "HSBP1"
        }
      },
      {
        "data": {
          "Gene": "N",
          "Viral": true,
          "Human": false,
          "Targeted": false,
          "Drug": false,
          "pos": [
            0.47477370130082275,
            -0.04300888520863888
          ],
          "id": "N",
          "value": "N",
          "name": "N"
        }
      },
      {
        "data": {
          "Gene": "SRSF10",
          "Viral": false,
          "Human": true,
          "Targeted": false,
          "Drug": false,
          "pos": [
            0.6012571699758514,
            -0.089023345919495
          ],
          "id": "SRSF10",
          "value": "SRSF10",
          "name": "SRSF10"
        }
      },
      {
        "data": {
          "Gene": "ORF3a",
          "Viral": true,
          "Human": false,
          "Targeted": false,
          "Drug": false,
          "pos": [
            -0.5341214989246105,
            -0.29980410558684245
          ],
          "id": "ORF3a",
          "value": "ORF3a",
          "name": "ORF3a"
        }
      },
      {
        "data": {
          "Gene": "TRIM59",
          "Viral": false,
          "Human": true,
          "Targeted": false,
          "Drug": false,
          "pos": [
            -0.6627668215449454,
            -0.41999717979601514
          ],
          "id": "TRIM59",
          "value": "TRIM59",
          "name": "TRIM59"
        }
      },
      {
        "data": {
          "Gene": "ALG5",
          "Viral": false,
          "Human": true,
          "Targeted": false,
          "Drug": false,
          "pos": [
            -0.4651373400448768,
            -0.1565812817103115
          ],
          "id": "ALG5",
          "value": "ALG5",
          "name": "ALG5"
        }
      },
      {
        "data": {
          "Gene": "LMAN2",
          "Viral": false,
          "Human": true,
          "Targeted": false,
          "Drug": false,
          "pos": [
            -0.5027445909684313,
            0.07934604294583988
          ],
          "id": "LMAN2",
          "value": "LMAN2",
          "name": "LMAN2"
        }
      },
      {
        "data": {
          "Gene": "NSP3",
          "Viral": true,
          "Human": false,
          "Targeted": false,
          "Drug": false,
          "pos": [
            1.3654763754335426,
            0.4758780694821836
          ],
          "id": "NSP3",
          "value": "NSP3",
          "name": "NSP3"
        }
      },
      {
        "data": {
          "Gene": "PUM3",
          "Viral": false,
          "Human": true,
          "Targeted": false,
          "Drug": false,
          "pos": [
            1.459161285342613,
            0.5141004857869761
          ],
          "id": "PUM3",
          "value": "PUM3",
          "name": "PUM3"
        }
      },
      {
        "data": {
          "Gene": "EXOSC5",
          "Viral": false,
          "Human": true,
          "Targeted": false,
          "Drug": false,
          "pos": [
            0.9410735870036583,
            -0.05471892741238041
          ],
          "id": "EXOSC5",
          "value": "EXOSC5",
          "name": "EXOSC5"
        }
      },
      {
        "data": {
          "Gene": "NSP12",
          "Viral": true,
          "Human": false,
          "Targeted": false,
          "Drug": false,
          "pos": [
            0.17594243198611115,
            0.3268332810595309
          ],
          "id": "NSP12",
          "value": "NSP12",
          "name": "NSP12"
        }
      },
      {
        "data": {
          "Gene": "DCD",
          "Viral": false,
          "Human": true,
          "Targeted": false,
          "Drug": false,
          "pos": [
            0.32637143568032917,
            0.41203134452906065
          ],
          "id": "DCD",
          "value": "DCD",
          "name": "DCD"
        }
      },
      {
        "data": {
          "Gene": "OBSL1",
          "Viral": false,
          "Human": true,
          "Targeted": false,
          "Drug": false,
          "pos": [
            0.6327091423051315,
            0.02312282749326036
          ],
          "id": "OBSL1",
          "value": "OBSL1",
          "name": "OBSL1"
        }
      },
      {
        "data": {
          "Gene": "ANO6",
          "Viral": false,
          "Human": true,
          "Targeted": false,
          "Drug": false,
          "pos": [
            -0.2906276854598877,
            -0.13743986656958015
          ],
          "id": "ANO6",
          "value": "ANO6",
          "name": "ANO6"
        }
      },
      {
        "data": {
          "Gene": "S",
          "Viral": true,
          "Human": false,
          "Targeted": false,
          "Drug": false,
          "pos": [
            -0.9356384924465465,
            -0.8289025084992321
          ],
          "id": "S",
          "value": "S",
          "name": "S"
        }
      },
      {
        "data": {
          "Gene": "EZR",
          "Viral": false,
          "Human": true,
          "Targeted": false,
          "Drug": false,
          "pos": [
            -1.0257322555449502,
            -0.8651625941974932
          ],
          "id": "EZR",
          "value": "EZR",
          "name": "EZR"
        }
      },
      {
        "data": {
          "Gene": "ORF7b",
          "Viral": true,
          "Human": false,
          "Targeted": false,
          "Drug": false,
          "pos": [
            -0.30160209680724037,
            -0.012232492237266926
          ],
          "id": "ORF7b",
          "value": "ORF7b",
          "name": "ORF7b"
        }
      },
      {
        "data": {
          "Gene": "ADGRE5",
          "Viral": false,
          "Human": true,
          "Targeted": false,
          "Drug": false,
          "pos": [
            -0.41114353647339424,
            -0.020489573278366716
          ],
          "id": "ADGRE5",
          "value": "ADGRE5",
          "name": "ADGRE5"
        }
      },
      {
        "data": {
          "Gene": "QSOX2",
          "Viral": false,
          "Human": true,
          "Targeted": false,
          "Drug": false,
          "pos": [
            -0.7350463064038089,
            0.050146001809586976
          ],
          "id": "QSOX2",
          "value": "QSOX2",
          "name": "QSOX2"
        }
      },
      {
        "data": {
          "Gene": "F2RL1",
          "Viral": false,
          "Human": true,
          "Targeted": false,
          "Drug": false,
          "pos": [
            -0.4546583535599902,
            0.4216395842859768
          ],
          "id": "F2RL1",
          "value": "F2RL1",
          "name": "F2RL1"
        }
      },
      {
        "data": {
          "Gene": "KLHDC2",
          "Viral": false,
          "Human": true,
          "Targeted": false,
          "Drug": false,
          "pos": [
            -0.31894947343085994,
            0.11950548255482524
          ],
          "id": "KLHDC2",
          "value": "KLHDC2",
          "name": "KLHDC2"
        }
      },
      {
        "data": {
          "Gene": "U2AF1L4",
          "Viral": false,
          "Human": true,
          "Targeted": false,
          "Drug": false,
          "pos": [
            0.5698802620196722,
            -0.21971041948817444
          ],
          "id": "U2AF1L4",
          "value": "U2AF1L4",
          "name": "U2AF1L4"
        }
      },
      {
        "data": {
          "Gene": "TLE5",
          "Viral": false,
          "Human": true,
          "Targeted": false,
          "Drug": false,
          "pos": [
            0.2242088238899945,
            -0.7142945609754319
          ],
          "id": "TLE5",
          "value": "TLE5",
          "name": "TLE5"
        }
      },
      {
        "data": {
          "Gene": "ATP6V1A",
          "Viral": false,
          "Human": true,
          "Targeted": true,
          "Drug": false,
          "pos": [
            0.009449652448298946,
            -0.22481479685903616
          ],
          "id": "ATP6V1A",
          "value": "ATP6V1A",
          "name": "ATP6V1A"
        }
      },
      {
        "data": {
          "Gene": "NOP14",
          "Viral": false,
          "Human": true,
          "Targeted": false,
          "Drug": false,
          "pos": [
            0.577311634956662,
            0.11267462460264269
          ],
          "id": "NOP14",
          "value": "NOP14",
          "name": "NOP14"
        }
      },
      {
        "data": {
          "Gene": "RASEF",
          "Viral": false,
          "Human": true,
          "Targeted": false,
          "Drug": false,
          "pos": [
            -0.7121741919199623,
            -0.26805187576515865
          ],
          "id": "RASEF",
          "value": "RASEF",
          "name": "RASEF"
        }
      },
      {
        "data": {
          "Gene": "ETFA",
          "Viral": false,
          "Human": true,
          "Targeted": false,
          "Drug": false,
          "pos": [
            -0.2676129486671496,
            -0.2659500733183333
          ],
          "id": "ETFA",
          "value": "ETFA",
          "name": "ETFA"
        }
      },
      {
        "data": {
          "Gene": "SFN",
          "Viral": false,
          "Human": true,
          "Targeted": false,
          "Drug": false,
          "pos": [
            -0.9955319030201182,
            -0.9053513547945863
          ],
          "id": "SFN",
          "value": "SFN",
          "name": "SFN"
        }
      },
      {
        "data": {
          "Gene": "NSP11",
          "Viral": true,
          "Human": false,
          "Targeted": false,
          "Drug": false,
          "pos": [
            0.7100809489230459,
            1.0287297275609542
          ],
          "id": "NSP11",
          "value": "NSP11",
          "name": "NSP11"
        }
      },
      {
        "data": {
          "Gene": "TBCA",
          "Viral": false,
          "Human": true,
          "Targeted": false,
          "Drug": false,
          "pos": [
            0.7933527639629917,
            0.9806529162188329
          ],
          "id": "TBCA",
          "value": "TBCA",
          "name": "TBCA"
        }
      },
      {
        "data": {
          "Gene": "RPL10",
          "Viral": false,
          "Human": true,
          "Targeted": true,
          "Drug": false,
          "pos": [
            0.335454224825539,
            -0.12009999638327058
          ],
          "id": "RPL10",
          "value": "RPL10",
          "name": "RPL10"
        }
      },
      {
        "data": {
          "Gene": "ZNF100",
          "Viral": false,
          "Human": true,
          "Targeted": false,
          "Drug": false,
          "pos": [
            0.6156695296112256,
            0.01854390073410503
          ],
          "id": "ZNF100",
          "value": "ZNF100",
          "name": "ZNF100"
        }
      },
      {
        "data": {
          "Gene": "ATP7A",
          "Viral": false,
          "Human": true,
          "Targeted": false,
          "Drug": false,
          "pos": [
            -0.42465512363155755,
            0.02912797734133296
          ],
          "id": "ATP7A",
          "value": "ATP7A",
          "name": "ATP7A"
        }
      },
      {
        "data": {
          "Gene": "RGS19",
          "Viral": false,
          "Human": true,
          "Targeted": false,
          "Drug": false,
          "pos": [
            0.18014603687976194,
            -1.03930077719043
          ],
          "id": "RGS19",
          "value": "RGS19",
          "name": "RGS19"
        }
      },
      {
        "data": {
          "Gene": "FXYD6",
          "Viral": false,
          "Human": true,
          "Targeted": false,
          "Drug": false,
          "pos": [
            -0.3572022779630823,
            0.14345101757401466
          ],
          "id": "FXYD6",
          "value": "FXYD6",
          "name": "FXYD6"
        }
      },
      {
        "data": {
          "Gene": "NSP1",
          "Viral": true,
          "Human": false,
          "Targeted": false,
          "Drug": false,
          "pos": [
            0.7100807818283739,
            -1.028730174590824
          ],
          "id": "NSP1",
          "value": "NSP1",
          "name": "NSP1"
        }
      },
      {
        "data": {
          "Gene": "EIF3G",
          "Viral": false,
          "Human": true,
          "Targeted": false,
          "Drug": false,
          "pos": [
            0.6165320927566778,
            -1.006035140688826
          ],
          "id": "EIF3G",
          "value": "EIF3G",
          "name": "EIF3G"
        }
      },
      {
        "data": {
          "Gene": "PACSIN2",
          "Viral": false,
          "Human": true,
          "Targeted": false,
          "Drug": false,
          "pos": [
            -0.3134247355706332,
            -0.26519942958732423
          ],
          "id": "PACSIN2",
          "value": "PACSIN2",
          "name": "PACSIN2"
        }
      },
      {
        "data": {
          "Gene": "FYCO1",
          "Viral": false,
          "Human": true,
          "Targeted": false,
          "Drug": false,
          "pos": [
            0.2784803656419504,
            -0.5905284226066561
          ],
          "id": "FYCO1",
          "value": "FYCO1",
          "name": "FYCO1"
        }
      },
      {
        "data": {
          "Gene": "HSPA8",
          "Viral": false,
          "Human": true,
          "Targeted": true,
          "Drug": false,
          "pos": [
            0.2524330281759356,
            -0.35887976721725645
          ],
          "id": "HSPA8",
          "value": "HSPA8",
          "name": "HSPA8"
        }
      },
      {
        "data": {
          "Gene": "CNK3/IPCEF1",
          "Viral": false,
          "Human": true,
          "Targeted": false,
          "Drug": false,
          "pos": [
            0.22676101257542533,
            -1.0417403693162093
          ],
          "id": "CNK3/IPCEF1",
          "value": "CNK3/IPCEF1",
          "name": "CNK3/IPCEF1"
        }
      },
      {
        "data": {
          "Gene": "NSP14",
          "Viral": true,
          "Human": false,
          "Targeted": false,
          "Drug": false,
          "pos": [
            -1.2095069262949034,
            -0.2900211315925005
          ],
          "id": "NSP14",
          "value": "NSP14",
          "name": "NSP14"
        }
      },
      {
        "data": {
          "Gene": "DES",
          "Viral": false,
          "Human": true,
          "Targeted": false,
          "Drug": false,
          "pos": [
            -1.1761362662835366,
            -0.24751076441171527
          ],
          "id": "DES",
          "value": "DES",
          "name": "DES"
        }
      },
      {
        "data": {
          "Gene": "DLG1",
          "Viral": false,
          "Human": true,
          "Targeted": false,
          "Drug": false,
          "pos": [
            -0.2931873805826286,
            -0.40321278597065224
          ],
          "id": "DLG1",
          "value": "DLG1",
          "name": "DLG1"
        }
      },
      {
        "data": {
          "Gene": "ACTG1",
          "Viral": false,
          "Human": true,
          "Targeted": true,
          "Drug": false,
          "pos": [
            0.11041123426901914,
            0.0040564767256299344
          ],
          "id": "ACTG1",
          "value": "ACTG1",
          "name": "ACTG1"
        }
      },
      {
        "data": {
          "Gene": "MCRS1",
          "Viral": false,
          "Human": true,
          "Targeted": false,
          "Drug": false,
          "pos": [
            0.45292996872845875,
            0.14870552369107812
          ],
          "id": "MCRS1",
          "value": "MCRS1",
          "name": "MCRS1"
        }
      },
      {
        "data": {
          "Gene": "CTNNA1",
          "Viral": false,
          "Human": true,
          "Targeted": false,
          "Drug": false,
          "pos": [
            -0.32384367055703916,
            -0.04908909942981236
          ],
          "id": "CTNNA1",
          "value": "CTNNA1",
          "name": "CTNNA1"
        }
      },
      {
        "data": {
          "Gene": "C11orf98",
          "Viral": false,
          "Human": true,
          "Targeted": false,
          "Drug": false,
          "pos": [
            0.500445716901333,
            -0.0016484156300390074
          ],
          "id": "C11orf98",
          "value": "C11orf98",
          "name": "C11orf98"
        }
      },
      {
        "data": {
          "Gene": "PTOV1",
          "Viral": false,
          "Human": true,
          "Targeted": false,
          "Drug": false,
          "pos": [
            0.4560076080255959,
            -0.20131964807845218
          ],
          "id": "PTOV1",
          "value": "PTOV1",
          "name": "PTOV1"
        }
      },
      {
        "data": {
          "Gene": "RPS13",
          "Viral": false,
          "Human": true,
          "Targeted": true,
          "Drug": false,
          "pos": [
            0.3287734956195582,
            -0.09074982650081587
          ],
          "id": "RPS13",
          "value": "RPS13",
          "name": "RPS13"
        }
      },
      {
        "data": {
          "Gene": "NSP9",
          "Viral": true,
          "Human": false,
          "Targeted": false,
          "Drug": false,
          "pos": [
            0.25888856426261364,
            -0.05284231808485772
          ],
          "id": "NSP9",
          "value": "NSP9",
          "name": "NSP9"
        }
      },
      {
        "data": {
          "Gene": "EIF4H",
          "Viral": false,
          "Human": true,
          "Targeted": false,
          "Drug": false,
          "pos": [
            0.267445902796117,
            0.23863264266596498
          ],
          "id": "EIF4H",
          "value": "EIF4H",
          "name": "EIF4H"
        }
      },
      {
        "data": {
          "Gene": "E",
          "Viral": true,
          "Human": false,
          "Targeted": false,
          "Drug": false,
          "pos": [
            -0.9356380852869722,
            0.8289035254292707
          ],
          "id": "E",
          "value": "E",
          "name": "E"
        }
      },
      {
        "data": {
          "Gene": "AP3B1",
          "Viral": false,
          "Human": true,
          "Targeted": false,
          "Drug": false,
          "pos": [
            -1.0317920759363761,
            0.811282091890777
          ],
          "id": "AP3B1",
          "value": "AP3B1",
          "name": "AP3B1"
        }
      },
      {
        "data": {
          "Gene": "RPS6",
          "Viral": false,
          "Human": true,
          "Targeted": true,
          "Drug": false,
          "pos": [
            0.35211851565394037,
            -0.16784093767544755
          ],
          "id": "RPS6",
          "value": "RPS6",
          "name": "RPS6"
        }
      },
      {
        "data": {
          "Gene": "USP54",
          "Viral": false,
          "Human": true,
          "Targeted": false,
          "Drug": false,
          "pos": [
            0.31000740234433144,
            0.4779378641116572
          ],
          "id": "USP54",
          "value": "USP54",
          "name": "USP54"
        }
      },
      {
        "data": {
          "Gene": "GTPBP4",
          "Viral": false,
          "Human": true,
          "Targeted": false,
          "Drug": false,
          "pos": [
            0.5298709511568886,
            0.023648278104966725
          ],
          "id": "GTPBP4",
          "value": "GTPBP4",
          "name": "GTPBP4"
        }
      },
      {
        "data": {
          "Gene": "ORF14",
          "Viral": true,
          "Human": false,
          "Targeted": false,
          "Drug": false,
          "pos": [
            -0.09128673625311853,
            0.23833238517356134
          ],
          "id": "ORF14",
          "value": "ORF14",
          "name": "ORF14"
        }
      },
      {
        "data": {
          "Gene": "SLC4A2",
          "Viral": false,
          "Human": true,
          "Targeted": false,
          "Drug": false,
          "pos": [
            -0.11373098381028979,
            0.11282475334884448
          ],
          "id": "SLC4A2",
          "value": "SLC4A2",
          "name": "SLC4A2"
        }
      },
      {
        "data": {
          "Gene": "MTHFR",
          "Viral": false,
          "Human": true,
          "Targeted": true,
          "Drug": false,
          "pos": [
            -0.24477085993254355,
            -0.4507885856420072
          ],
          "id": "MTHFR",
          "value": "MTHFR",
          "name": "MTHFR"
        }
      },
      {
        "data": {
          "Gene": "Cyanocobalamin",
          "Viral": false,
          "Human": false,
          "Targeted": false,
          "Drug": true,
          "pos": [
            -0.3214791428043606,
            -0.5911889890899441
          ],
          "id": "Cyanocobalamin",
          "value": "Cyanocobalamin",
          "name": "Cyanocobalamin"
        }
      },
      {
        "data": {
          "Gene": "SAAL1",
          "Viral": false,
          "Human": true,
          "Targeted": false,
          "Drug": false,
          "pos": [
            -0.15780878369514253,
            -0.4163940898871715
          ],
          "id": "SAAL1",
          "value": "SAAL1",
          "name": "SAAL1"
        }
      },
      {
        "data": {
          "Gene": "RAE1",
          "Viral": false,
          "Human": true,
          "Targeted": false,
          "Drug": false,
          "pos": [
            -0.3840216746327723,
            1.0929538941574466
          ],
          "id": "RAE1",
          "value": "RAE1",
          "name": "RAE1"
        }
      },
      {
        "data": {
          "Gene": "TM2D3",
          "Viral": false,
          "Human": true,
          "Targeted": false,
          "Drug": false,
          "pos": [
            1.139288119299172,
            0.10975110698102741
          ],
          "id": "TM2D3",
          "value": "TM2D3",
          "name": "TM2D3"
        }
      },
      {
        "data": {
          "Gene": "KRR1",
          "Viral": false,
          "Human": true,
          "Targeted": false,
          "Drug": false,
          "pos": [
            0.523940865681917,
            -0.12580488873893952
          ],
          "id": "KRR1",
          "value": "KRR1",
          "name": "KRR1"
        }
      },
      {
        "data": {
          "Gene": "SSRP1",
          "Viral": false,
          "Human": true,
          "Targeted": false,
          "Drug": false,
          "pos": [
            1.5159688457509803,
            0.3579555098434029
          ],
          "id": "SSRP1",
          "value": "SSRP1",
          "name": "SSRP1"
        }
      },
      {
        "data": {
          "Gene": "SCCPDH",
          "Viral": false,
          "Human": true,
          "Targeted": false,
          "Drug": false,
          "pos": [
            -0.7644565277847443,
            0.30116126545902067
          ],
          "id": "SCCPDH",
          "value": "SCCPDH",
          "name": "SCCPDH"
        }
      },
      {
        "data": {
          "Gene": "SEC24A",
          "Viral": false,
          "Human": true,
          "Targeted": false,
          "Drug": false,
          "pos": [
            -0.4072142696578502,
            1.2579767790081031
          ],
          "id": "SEC24A",
          "value": "SEC24A",
          "name": "SEC24A"
        }
      },
      {
        "data": {
          "Gene": "CRTC3",
          "Viral": false,
          "Human": true,
          "Targeted": false,
          "Drug": false,
          "pos": [
            0.1881028604284581,
            0.4306473090580857
          ],
          "id": "CRTC3",
          "value": "CRTC3",
          "name": "CRTC3"
        }
      },
      {
        "data": {
          "Gene": "EDEM3",
          "Viral": false,
          "Human": true,
          "Targeted": false,
          "Drug": false,
          "pos": [
            1.1358271416360832,
            0.06576591153592301
          ],
          "id": "EDEM3",
          "value": "EDEM3",
          "name": "EDEM3"
        }
      },
      {
        "data": {
          "Gene": "ORF10",
          "Viral": true,
          "Human": false,
          "Targeted": false,
          "Drug": false,
          "pos": [
            0.6518505574458628,
            0.2959818237150581
          ],
          "id": "ORF10",
          "value": "ORF10",
          "name": "ORF10"
        }
      },
      {
        "data": {
          "Gene": "ELOC",
          "Viral": false,
          "Human": true,
          "Targeted": false,
          "Drug": false,
          "pos": [
            0.6516253643265602,
            0.4651018563114021
          ],
          "id": "ELOC",
          "value": "ELOC",
          "name": "ELOC"
        }
      },
      {
        "data": {
          "Gene": "DDX10",
          "Viral": false,
          "Human": true,
          "Targeted": false,
          "Drug": false,
          "pos": [
            0.6779729592849786,
            -0.046762103863684235
          ],
          "id": "DDX10",
          "value": "DDX10",
          "name": "DDX10"
        }
      },
      {
        "data": {
          "Gene": "COQ8B",
          "Viral": false,
          "Human": true,
          "Targeted": true,
          "Drug": false,
          "pos": [
            0.0141787079536561,
            -0.23539887346626406
          ],
          "id": "COQ8B",
          "value": "COQ8B",
          "name": "COQ8B"
        }
      },
      {
        "data": {
          "Gene": "Fostamatinib",
          "Viral": false,
          "Human": false,
          "Targeted": false,
          "Drug": true,
          "pos": [
            0.09524823090263589,
            -0.13256068231802118
          ],
          "id": "Fostamatinib",
          "value": "Fostamatinib",
          "name": "Fostamatinib"
        }
      },
      {
        "data": {
          "Gene": "CHAF1A",
          "Viral": false,
          "Human": true,
          "Targeted": false,
          "Drug": false,
          "pos": [
            1.4864829134465831,
            0.39138093656896944
          ],
          "id": "CHAF1A",
          "value": "CHAF1A",
          "name": "CHAF1A"
        }
      },
      {
        "data": {
          "Gene": "NSFL1C",
          "Viral": false,
          "Human": true,
          "Targeted": false,
          "Drug": false,
          "pos": [
            -0.7820290975276667,
            0.27826663166324395
          ],
          "id": "NSFL1C",
          "value": "NSFL1C",
          "name": "NSFL1C"
        }
      },
      {
        "data": {
          "Gene": "EMC1",
          "Viral": false,
          "Human": true,
          "Targeted": false,
          "Drug": false,
          "pos": [
            0.9540132093541167,
            0.2815345619062706
          ],
          "id": "EMC1",
          "value": "EMC1",
          "name": "EMC1"
        }
      },
      {
        "data": {
          "Gene": "AP4E1",
          "Viral": false,
          "Human": true,
          "Targeted": false,
          "Drug": false,
          "pos": [
            -0.09669137111638386,
            -0.3982435244713721
          ],
          "id": "AP4E1",
          "value": "AP4E1",
          "name": "AP4E1"
        }
      },
      {
        "data": {
          "Gene": "RPL26L1",
          "Viral": false,
          "Human": true,
          "Targeted": false,
          "Drug": false,
          "pos": [
            0.38357048798322047,
            0.0599043703127049
          ],
          "id": "RPL26L1",
          "value": "RPL26L1",
          "name": "RPL26L1"
        }
      },
      {
        "data": {
          "Gene": "RAB1A",
          "Viral": false,
          "Human": true,
          "Targeted": false,
          "Drug": false,
          "pos": [
            -0.7245222812950616,
            0.24373702003682665
          ],
          "id": "RAB1A",
          "value": "RAB1A",
          "name": "RAB1A"
        }
      },
      {
        "data": {
          "Gene": "BTN2A2",
          "Viral": false,
          "Human": true,
          "Targeted": false,
          "Drug": false,
          "pos": [
            -0.20066303429845045,
            -0.45316061983199585
          ],
          "id": "BTN2A2",
          "value": "BTN2A2",
          "name": "BTN2A2"
        }
      },
      {
        "data": {
          "Gene": "RBSN",
          "Viral": false,
          "Human": true,
          "Targeted": false,
          "Drug": false,
          "pos": [
            -0.7934689079882449,
            0.25507174037506364
          ],
          "id": "RBSN",
          "value": "RBSN",
          "name": "RBSN"
        }
      },
      {
        "data": {
          "Gene": "NIN",
          "Viral": false,
          "Human": true,
          "Targeted": false,
          "Drug": false,
          "pos": [
            0.32922388185816365,
            -0.5883365429121096
          ],
          "id": "NIN",
          "value": "NIN",
          "name": "NIN"
        }
      },
      {
        "data": {
          "Gene": "NSP5",
          "Viral": true,
          "Human": false,
          "Targeted": false,
          "Drug": false,
          "pos": [
            -0.5626909993268158,
            -0.8158566577809594
          ],
          "id": "NSP5",
          "value": "NSP5",
          "name": "NSP5"
        }
      },
      {
        "data": {
          "Gene": "GPX1",
          "Viral": false,
          "Human": true,
          "Targeted": true,
          "Drug": false,
          "pos": [
            -0.42827322641502125,
            -0.6591822982447458
          ],
          "id": "GPX1",
          "value": "GPX1",
          "name": "GPX1"
        }
      },
      {
        "data": {
          "Gene": "TAX1BP1",
          "Viral": false,
          "Human": true,
          "Targeted": false,
          "Drug": false,
          "pos": [
            -0.319857752345381,
            -0.35062268617615666
          ],
          "id": "TAX1BP1",
          "value": "TAX1BP1",
          "name": "TAX1BP1"
        }
      },
      {
        "data": {
          "Gene": "THTPA",
          "Viral": false,
          "Human": true,
          "Targeted": false,
          "Drug": false,
          "pos": [
            0.6738444187644287,
            0.4536920716000642
          ],
          "id": "THTPA",
          "value": "THTPA",
          "name": "THTPA"
        }
      },
      {
        "data": {
          "Gene": "DDX28",
          "Viral": false,
          "Human": true,
          "Targeted": false,
          "Drug": false,
          "pos": [
            0.6390145496456078,
            -0.09750562007989752
          ],
          "id": "DDX28",
          "value": "DDX28",
          "name": "DDX28"
        }
      },
      {
        "data": {
          "Gene": "ZC3H7B",
          "Viral": false,
          "Human": true,
          "Targeted": false,
          "Drug": false,
          "pos": [
            0.605610903615704,
            -0.1878080609202889
          ],
          "id": "ZC3H7B",
          "value": "ZC3H7B",
          "name": "ZC3H7B"
        }
      },
      {
        "data": {
          "Gene": "FAR2",
          "Viral": false,
          "Human": true,
          "Targeted": false,
          "Drug": false,
          "pos": [
            -0.47654712475621464,
            0.45196559101874334
          ],
          "id": "FAR2",
          "value": "FAR2",
          "name": "FAR2"
        }
      },
      {
        "data": {
          "Gene": "KHDC1",
          "Viral": false,
          "Human": true,
          "Targeted": false,
          "Drug": false,
          "pos": [
            -0.378775778792283,
            0.13662015962183208
          ],
          "id": "KHDC1",
          "value": "KHDC1",
          "name": "KHDC1"
        }
      },
      {
        "data": {
          "Gene": "KIF13A",
          "Viral": false,
          "Human": true,
          "Targeted": false,
          "Drug": false,
          "pos": [
            -0.29889227293829757,
            -0.2390770277482085
          ],
          "id": "KIF13A",
          "value": "KIF13A",
          "name": "KIF13A"
        }
      },
      {
        "data": {
          "Gene": "FKBP7",
          "Viral": false,
          "Human": true,
          "Targeted": false,
          "Drug": false,
          "pos": [
            1.2817913520214999,
            0.16152420325415773
          ],
          "id": "FKBP7",
          "value": "FKBP7",
          "name": "FKBP7"
        }
      },
      {
        "data": {
          "Gene": "PTTG1IP",
          "Viral": false,
          "Human": true,
          "Targeted": false,
          "Drug": false,
          "pos": [
            -0.3565642307917246,
            0.04384059446911076
          ],
          "id": "PTTG1IP",
          "value": "PTTG1IP",
          "name": "PTTG1IP"
        }
      },
      {
        "data": {
          "Gene": "TLE3",
          "Viral": false,
          "Human": true,
          "Targeted": false,
          "Drug": false,
          "pos": [
            0.2086704986581067,
            -0.6696537782923223
          ],
          "id": "TLE3",
          "value": "TLE3",
          "name": "TLE3"
        }
      },
      {
        "data": {
          "Gene": "LARP7",
          "Viral": false,
          "Human": true,
          "Targeted": false,
          "Drug": false,
          "pos": [
            0.8945336756810959,
            0.1596649221638106
          ],
          "id": "LARP7",
          "value": "LARP7",
          "name": "LARP7"
        }
      },
      {
        "data": {
          "Gene": "STX6",
          "Viral": false,
          "Human": true,
          "Targeted": false,
          "Drug": false,
          "pos": [
            -0.269384467872331,
            -0.12520437375413226
          ],
          "id": "STX6",
          "value": "STX6",
          "name": "STX6"
        }
      },
      {
        "data": {
          "Gene": "PMPCB",
          "Viral": false,
          "Human": true,
          "Targeted": false,
          "Drug": false,
          "pos": [
            -0.06426356193679193,
            -0.2989033331096316
          ],
          "id": "PMPCB",
          "value": "PMPCB",
          "name": "PMPCB"
        }
      },
      {
        "data": {
          "Gene": "COL6A1",
          "Viral": false,
          "Human": true,
          "Targeted": false,
          "Drug": false,
          "pos": [
            1.2820541716091718,
            0.23045595474640537
          ],
          "id": "COL6A1",
          "value": "COL6A1",
          "name": "COL6A1"
        }
      },
      {
        "data": {
          "Gene": "UTP6",
          "Viral": false,
          "Human": true,
          "Targeted": false,
          "Drug": false,
          "pos": [
            -0.2851705055354517,
            0.11860471007761433
          ],
          "id": "UTP6",
          "value": "UTP6",
          "name": "UTP6"
        }
      },
      {
        "data": {
          "Gene": "DHFR",
          "Viral": false,
          "Human": true,
          "Targeted": true,
          "Drug": false,
          "pos": [
            0.011851712387527977,
            0.2674573619367133
          ],
          "id": "DHFR",
          "value": "DHFR",
          "name": "DHFR"
        }
      },
      {
        "data": {
          "Gene": "XPNPEP3",
          "Viral": false,
          "Human": true,
          "Targeted": false,
          "Drug": false,
          "pos": [
            1.2488883439548666,
            0.6273373638688158
          ],
          "id": "XPNPEP3",
          "value": "XPNPEP3",
          "name": "XPNPEP3"
        }
      },
      {
        "data": {
          "Gene": "ORF3b",
          "Viral": true,
          "Human": false,
          "Targeted": false,
          "Drug": false,
          "pos": [
            -0.35440237684641845,
            -0.5852513971776623
          ],
          "id": "ORF3b",
          "value": "ORF3b",
          "name": "ORF3b"
        }
      },
      {
        "data": {
          "Gene": "SORD",
          "Viral": false,
          "Human": true,
          "Targeted": false,
          "Drug": false,
          "pos": [
            -0.3764713025380852,
            -0.7453111599407267
          ],
          "id": "SORD",
          "value": "SORD",
          "name": "SORD"
        }
      },
      {
        "data": {
          "Gene": "ITGB1",
          "Viral": false,
          "Human": true,
          "Targeted": false,
          "Drug": false,
          "pos": [
            1.0485264939025298,
            0.19610609153082076
          ],
          "id": "ITGB1",
          "value": "ITGB1",
          "name": "ITGB1"
        }
      },
      {
        "data": {
          "Gene": "CAV1",
          "Viral": false,
          "Human": true,
          "Targeted": false,
          "Drug": false,
          "pos": [
            -0.15091036780716907,
            -0.09150047023182493
          ],
          "id": "CAV1",
          "value": "CAV1",
          "name": "CAV1"
        }
      },
      {
        "data": {
          "Gene": "LRRC8C",
          "Viral": false,
          "Human": true,
          "Targeted": false,
          "Drug": false,
          "pos": [
            -0.1138060481833907,
            0.45219078413804603
          ],
          "id": "LRRC8C",
          "value": "LRRC8C",
          "name": "LRRC8C"
        }
      },
      {
        "data": {
          "Gene": "SARM1",
          "Viral": false,
          "Human": true,
          "Targeted": false,
          "Drug": false,
          "pos": [
            0.03091806315515841,
            0.24351182691752396
          ],
          "id": "SARM1",
          "value": "SARM1",
          "name": "SARM1"
        }
      },
      {
        "data": {
          "Gene": "BICD2",
          "Viral": false,
          "Human": true,
          "Targeted": false,
          "Drug": false,
          "pos": [
            -0.7653948324485056,
            0.2297750466400579
          ],
          "id": "BICD2",
          "value": "BICD2",
          "name": "BICD2"
        }
      },
      {
        "data": {
          "Gene": "MOV10",
          "Viral": false,
          "Human": true,
          "Targeted": false,
          "Drug": false,
          "pos": [
            0.4650153327977048,
            0.08977999080686597
          ],
          "id": "MOV10",
          "value": "MOV10",
          "name": "MOV10"
        }
      },
      {
        "data": {
          "Gene": "MRPS2",
          "Viral": false,
          "Human": true,
          "Targeted": false,
          "Drug": false,
          "pos": [
            0.9086457778240664,
            -0.2293937236181915
          ],
          "id": "MRPS2",
          "value": "MRPS2",
          "name": "MRPS2"
        }
      },
      {
        "data": {
          "Gene": "ZC3H4",
          "Viral": false,
          "Human": true,
          "Targeted": false,
          "Drug": false,
          "pos": [
            -0.5248486475228491,
            1.219755057733679
          ],
          "id": "ZC3H4",
          "value": "ZC3H4",
          "name": "ZC3H4"
        }
      },
      {
        "data": {
          "Gene": "RPS2",
          "Viral": false,
          "Human": true,
          "Targeted": false,
          "Drug": false,
          "pos": [
            0.4918883783678296,
            -0.12205167008389417
          ],
          "id": "RPS2",
          "value": "RPS2",
          "name": "RPS2"
        }
      },
      {
        "data": {
          "Gene": "ATP5MG",
          "Viral": false,
          "Human": true,
          "Targeted": false,
          "Drug": false,
          "pos": [
            -0.011793565139257793,
            0.09953835930998392
          ],
          "id": "ATP5MG",
          "value": "ATP5MG",
          "name": "ATP5MG"
        }
      },
      {
        "data": {
          "Gene": "EXOSC8",
          "Viral": false,
          "Human": true,
          "Targeted": false,
          "Drug": false,
          "pos": [
            0.8958848343969122,
            0.13496874341361212
          ],
          "id": "EXOSC8",
          "value": "EXOSC8",
          "name": "EXOSC8"
        }
      },
      {
        "data": {
          "Gene": "SDF2",
          "Viral": false,
          "Human": true,
          "Targeted": false,
          "Drug": false,
          "pos": [
            0.9886168679807739,
            0.2076104639656095
          ],
          "id": "SDF2",
          "value": "SDF2",
          "name": "SDF2"
        }
      },
      {
        "data": {
          "Gene": "NSP15",
          "Viral": true,
          "Human": false,
          "Targeted": false,
          "Drug": false,
          "pos": [
            0.1506706031896775,
            -1.2408862434044277
          ],
          "id": "NSP15",
          "value": "NSP15",
          "name": "NSP15"
        }
      },
      {
        "data": {
          "Gene": "ANXA5",
          "Viral": false,
          "Human": true,
          "Targeted": false,
          "Drug": false,
          "pos": [
            0.2421182750179542,
            -1.2111724419397918
          ],
          "id": "ANXA5",
          "value": "ANXA5",
          "name": "ANXA5"
        }
      },
      {
        "data": {
          "Gene": "PITRM1",
          "Viral": false,
          "Human": true,
          "Targeted": false,
          "Drug": false,
          "pos": [
            -0.2977512944671638,
            -0.4287121535130304
          ],
          "id": "PITRM1",
          "value": "PITRM1",
          "name": "PITRM1"
        }
      },
      {
        "data": {
          "Gene": "NSP16",
          "Viral": true,
          "Human": false,
          "Targeted": false,
          "Drug": false,
          "pos": [
            1.1064660392720895,
            -0.581513995105925
          ],
          "id": "NSP16",
          "value": "NSP16",
          "name": "NSP16"
        }
      },
      {
        "data": {
          "Gene": "CCDC22",
          "Viral": false,
          "Human": true,
          "Targeted": false,
          "Drug": false,
          "pos": [
            1.202973881436769,
            -0.6360313182628412
          ],
          "id": "CCDC22",
          "value": "CCDC22",
          "name": "CCDC22"
        }
      },
      {
        "data": {
          "Gene": "DVL2",
          "Viral": false,
          "Human": true,
          "Targeted": false,
          "Drug": false,
          "pos": [
            -0.7903762558164876,
            -0.022366182605889393
          ],
          "id": "DVL2",
          "value": "DVL2",
          "name": "DVL2"
        }
      },
      {
        "data": {
          "Gene": "AP1M1",
          "Viral": false,
          "Human": true,
          "Targeted": false,
          "Drug": false,
          "pos": [
            -0.1551515048873703,
            -0.1807520098488036
          ],
          "id": "AP1M1",
          "value": "AP1M1",
          "name": "AP1M1"
        }
      },
      {
        "data": {
          "Gene": "INTS4",
          "Viral": false,
          "Human": true,
          "Targeted": false,
          "Drug": false,
          "pos": [
            -0.11922569592127626,
            -0.2828395572660374
          ],
          "id": "INTS4",
          "value": "INTS4",
          "name": "INTS4"
        }
      },
      {
        "data": {
          "Gene": "EGFR",
          "Viral": false,
          "Human": true,
          "Targeted": true,
          "Drug": false,
          "pos": [
            -0.09594072738537478,
            -0.062300429095572034
          ],
          "id": "EGFR",
          "value": "EGFR",
          "name": "EGFR"
        }
      },
      {
        "data": {
          "Gene": "PTPRJ",
          "Viral": false,
          "Human": true,
          "Targeted": false,
          "Drug": false,
          "pos": [
            -0.6446838140649367,
            -0.2741320899863322
          ],
          "id": "PTPRJ",
          "value": "PTPRJ",
          "name": "PTPRJ"
        }
      },
      {
        "data": {
          "Gene": "ATF6",
          "Viral": false,
          "Human": true,
          "Targeted": false,
          "Drug": false,
          "pos": [
            -0.3815231348477762,
            -0.3184200701158674
          ],
          "id": "ATF6",
          "value": "ATF6",
          "name": "ATF6"
        }
      },
      {
        "data": {
          "Gene": "PPIL3",
          "Viral": false,
          "Human": true,
          "Targeted": false,
          "Drug": false,
          "pos": [
            0.1017037669893139,
            0.5205744280329725
          ],
          "id": "PPIL3",
          "value": "PPIL3",
          "name": "PPIL3"
        }
      },
      {
        "data": {
          "Gene": "OLFML2A",
          "Viral": false,
          "Human": true,
          "Targeted": false,
          "Drug": false,
          "pos": [
            1.2002660741664175,
            0.3159939554278665
          ],
          "id": "OLFML2A",
          "value": "OLFML2A",
          "name": "OLFML2A"
        }
      },
      {
        "data": {
          "Gene": "TTC30A",
          "Viral": false,
          "Human": true,
          "Targeted": false,
          "Drug": false,
          "pos": [
            -0.07026871178486452,
            0.17955698103555098
          ],
          "id": "TTC30A",
          "value": "TTC30A",
          "name": "TTC30A"
        }
      },
      {
        "data": {
          "Gene": "FBXL12",
          "Viral": false,
          "Human": true,
          "Targeted": false,
          "Drug": false,
          "pos": [
            1.2448442198038658,
            0.18051154356379173
          ],
          "id": "FBXL12",
          "value": "FBXL12",
          "name": "FBXL12"
        }
      },
      {
        "data": {
          "Gene": "NEK9",
          "Viral": false,
          "Human": true,
          "Targeted": true,
          "Drug": false,
          "pos": [
            0.1419382709714002,
            -0.11904909515985788
          ],
          "id": "NEK9",
          "value": "NEK9",
          "name": "NEK9"
        }
      },
      {
        "data": {
          "Gene": "ARFIP2",
          "Viral": false,
          "Human": true,
          "Targeted": false,
          "Drug": false,
          "pos": [
            -0.2804414500300946,
            0.15373483668883894
          ],
          "id": "ARFIP2",
          "value": "ARFIP2",
          "name": "ARFIP2"
        }
      },
      {
        "data": {
          "Gene": "RPS4X",
          "Viral": false,
          "Human": true,
          "Targeted": false,
          "Drug": false,
          "pos": [
            0.38229439364050505,
            0.004356734218033564
          ],
          "id": "RPS4X",
          "value": "RPS4X",
          "name": "RPS4X"
        }
      },
      {
        "data": {
          "Gene": "VAMP3",
          "Viral": false,
          "Human": true,
          "Targeted": false,
          "Drug": false,
          "pos": [
            -0.4522262678715207,
            0.02575008055179212
          ],
          "id": "VAMP3",
          "value": "VAMP3",
          "name": "VAMP3"
        }
      },
      {
        "data": {
          "Gene": "CHPF",
          "Viral": false,
          "Human": true,
          "Targeted": false,
          "Drug": false,
          "pos": [
            0.9970326434842759,
            0.25683337946286905
          ],
          "id": "CHPF",
          "value": "CHPF",
          "name": "CHPF"
        }
      },
      {
        "data": {
          "Gene": "ORF7a",
          "Viral": true,
          "Human": false,
          "Targeted": false,
          "Drug": false,
          "pos": [
            -1.1977620894306473,
            0.3013799953680229
          ],
          "id": "ORF7a",
          "value": "ORF7a",
          "name": "ORF7a"
        }
      },
      {
        "data": {
          "Gene": "HEATR3",
          "Viral": false,
          "Human": true,
          "Targeted": false,
          "Drug": false,
          "pos": [
            -1.181217731993318,
            0.24410085853978722
          ],
          "id": "HEATR3",
          "value": "HEATR3",
          "name": "HEATR3"
        }
      },
      {
        "data": {
          "Gene": "RPS17",
          "Viral": false,
          "Human": true,
          "Targeted": true,
          "Drug": false,
          "pos": [
            0.3428855977625288,
            -0.14509643262587268
          ],
          "id": "RPS17",
          "value": "RPS17",
          "name": "RPS17"
        }
      },
      {
        "data": {
          "Gene": "NDUFAF1",
          "Viral": false,
          "Human": true,
          "Targeted": false,
          "Drug": false,
          "pos": [
            -0.19614415903777577,
            0.2732373186654832
          ],
          "id": "NDUFAF1",
          "value": "NDUFAF1",
          "name": "NDUFAF1"
        }
      },
      {
        "data": {
          "Gene": "STX12",
          "Viral": false,
          "Human": true,
          "Targeted": false,
          "Drug": false,
          "pos": [
            -0.3784680148625693,
            0.11004737154411093
          ],
          "id": "STX12",
          "value": "STX12",
          "name": "STX12"
        }
      },
      {
        "data": {
          "Gene": "GPAA1",
          "Viral": false,
          "Human": true,
          "Targeted": false,
          "Drug": false,
          "pos": [
            -0.3055880150188985,
            0.5480479885879045
          ],
          "id": "GPAA1",
          "value": "GPAA1",
          "name": "GPAA1"
        }
      },
      {
        "data": {
          "Gene": "C2CD5",
          "Viral": false,
          "Human": true,
          "Targeted": false,
          "Drug": false,
          "pos": [
            -0.07161987050068085,
            -0.3687882644665762
          ],
          "id": "C2CD5",
          "value": "C2CD5",
          "name": "C2CD5"
        }
      },
      {
        "data": {
          "Gene": "NCAPD2",
          "Viral": false,
          "Human": true,
          "Targeted": false,
          "Drug": false,
          "pos": [
            -0.17581672680205016,
            0.20185109984652042
          ],
          "id": "NCAPD2",
          "value": "NCAPD2",
          "name": "NCAPD2"
        }
      },
      {
        "data": {
          "Gene": "MTARC1",
          "Viral": false,
          "Human": true,
          "Targeted": false,
          "Drug": false,
          "pos": [
            -0.7049680121022753,
            0.351079073571124
          ],
          "id": "MTARC1",
          "value": "MTARC1",
          "name": "MTARC1"
        }
      },
      {
        "data": {
          "Gene": "NDUFAF2",
          "Viral": false,
          "Human": true,
          "Targeted": false,
          "Drug": false,
          "pos": [
            -0.8392626794421844,
            0.04384059446911076
          ],
          "id": "NDUFAF2",
          "value": "NDUFAF2",
          "name": "NDUFAF2"
        }
      },
      {
        "data": {
          "Gene": "ABCD4",
          "Viral": false,
          "Human": true,
          "Targeted": false,
          "Drug": false,
          "pos": [
            -0.1415648533561061,
            -0.20079419746674582
          ],
          "id": "ABCD4",
          "value": "ABCD4",
          "name": "ABCD4"
        }
      },
      {
        "data": {
          "Gene": "ARL6IP6",
          "Viral": false,
          "Human": true,
          "Targeted": false,
          "Drug": false,
          "pos": [
            -0.5962597869775415,
            -0.3960366319022055
          ],
          "id": "ARL6IP6",
          "value": "ARL6IP6",
          "name": "ARL6IP6"
        }
      },
      {
        "data": {
          "Gene": "GSK3B",
          "Viral": false,
          "Human": true,
          "Targeted": true,
          "Drug": false,
          "pos": [
            0.263467491021769,
            -0.08046600738599158
          ],
          "id": "GSK3B",
          "value": "GSK3B",
          "name": "GSK3B"
        }
      },
      {
        "data": {
          "Gene": "NSP4",
          "Viral": true,
          "Human": false,
          "Targeted": false,
          "Drug": false,
          "pos": [
            -0.44325619439856456,
            -1.1687686705461349
          ],
          "id": "NSP4",
          "value": "NSP4",
          "name": "NSP4"
        }
      },
      {
        "data": {
          "Gene": "TIMM9",
          "Viral": false,
          "Human": true,
          "Targeted": false,
          "Drug": false,
          "pos": [
            -0.3638521715011156,
            -1.1144740734094345
          ],
          "id": "TIMM9",
          "value": "TIMM9",
          "name": "TIMM9"
        }
      },
      {
        "data": {
          "Gene": "FLT4",
          "Viral": false,
          "Human": true,
          "Targeted": true,
          "Drug": false,
          "pos": [
            0.012977677984041584,
            -0.22976904548369603
          ],
          "id": "FLT4",
          "value": "FLT4",
          "name": "FLT4"
        }
      },
      {
        "data": {
          "Gene": "HSPA1A",
          "Viral": false,
          "Human": true,
          "Targeted": false,
          "Drug": false,
          "pos": [
            0.3560218630551875,
            -0.5189170106683906
          ],
          "id": "HSPA1A",
          "value": "HSPA1A",
          "name": "HSPA1A"
        }
      },
      {
        "data": {
          "Gene": "SERPINB4",
          "Viral": false,
          "Human": true,
          "Targeted": false,
          "Drug": false,
          "pos": [
            -0.34710238889418576,
            -1.171518064982699
          ],
          "id": "SERPINB4",
          "value": "SERPINB4",
          "name": "SERPINB4"
        }
      },
      {
        "data": {
          "Gene": "ALG14",
          "Viral": false,
          "Human": true,
          "Targeted": false,
          "Drug": false,
          "pos": [
            -0.38369249523039245,
            0.07724424049901446
          ],
          "id": "ALG14",
          "value": "ALG14",
          "name": "ALG14"
        }
      },
      {
        "data": {
          "Gene": "Methotrexate",
          "Viral": false,
          "Human": false,
          "Targeted": false,
          "Drug": true,
          "pos": [
            0.0047956613160426995,
            0.47095687741327286
          ],
          "id": "Methotrexate",
          "value": "Methotrexate",
          "name": "Methotrexate"
        }
      },
      {
        "data": {
          "Gene": "ELOB",
          "Viral": false,
          "Human": true,
          "Targeted": false,
          "Drug": false,
          "pos": [
            0.7184326563863676,
            0.4256930604334258
          ],
          "id": "ELOB",
          "value": "ELOB",
          "name": "ELOB"
        }
      },
      {
        "data": {
          "Gene": "HSPD1",
          "Viral": false,
          "Human": true,
          "Targeted": false,
          "Drug": false,
          "pos": [
            0.32712207941133825,
            -0.617754270730355
          ],
          "id": "HSPD1",
          "value": "HSPD1",
          "name": "HSPD1"
        }
      },
      {
        "data": {
          "Gene": "NINL",
          "Viral": false,
          "Human": true,
          "Targeted": false,
          "Drug": false,
          "pos": [
            0.15597530874126983,
            -0.6150294339867921
          ],
          "id": "NINL",
          "value": "NINL",
          "name": "NINL"
        }
      },
      {
        "data": {
          "Gene": "CNOT2",
          "Viral": false,
          "Human": true,
          "Targeted": false,
          "Drug": false,
          "pos": [
            -0.6224272274405177,
            0.34597469620026233
          ],
          "id": "CNOT2",
          "value": "CNOT2",
          "name": "CNOT2"
        }
      },
      {
        "data": {
          "Gene": "RTN2",
          "Viral": false,
          "Human": true,
          "Targeted": false,
          "Drug": false,
          "pos": [
            -0.328467635940055,
            -0.0010479006452317474
          ],
          "id": "RTN2",
          "value": "RTN2",
          "name": "RTN2"
        }
      },
      {
        "data": {
          "Gene": "PTBP2",
          "Viral": false,
          "Human": true,
          "Targeted": false,
          "Drug": false,
          "pos": [
            0.4348394548111401,
            -0.5031009472560294
          ],
          "id": "PTBP2",
          "value": "PTBP2",
          "name": "PTBP2"
        }
      },
      {
        "data": {
          "Gene": "HECTD1",
          "Viral": false,
          "Human": true,
          "Targeted": false,
          "Drug": false,
          "pos": [
            0.958338392816867,
            -0.16829132391405302
          ],
          "id": "HECTD1",
          "value": "HECTD1",
          "name": "HECTD1"
        }
      },
      {
        "data": {
          "Gene": "RBM41",
          "Viral": false,
          "Human": true,
          "Targeted": false,
          "Drug": false,
          "pos": [
            0.17286479268897395,
            0.4582709983592195
          ],
          "id": "RBM41",
          "value": "RBM41",
          "name": "RBM41"
        }
      },
      {
        "data": {
          "Gene": "TIMM29",
          "Viral": false,
          "Human": true,
          "Targeted": false,
          "Drug": false,
          "pos": [
            -0.36708320243727366,
            -1.2275098148822248
          ],
          "id": "TIMM29",
          "value": "TIMM29",
          "name": "TIMM29"
        }
      },
      {
        "data": {
          "Gene": "WFS1",
          "Viral": false,
          "Human": true,
          "Targeted": false,
          "Drug": false,
          "pos": [
            -0.207081038198578,
            0.2637792076547689
          ],
          "id": "WFS1",
          "value": "WFS1",
          "name": "WFS1"
        }
      },
      {
        "data": {
          "Gene": "NFX1",
          "Viral": false,
          "Human": true,
          "Targeted": false,
          "Drug": false,
          "pos": [
            0.6351862666174615,
            -0.027395495603650177
          ],
          "id": "NFX1",
          "value": "NFX1",
          "name": "NFX1"
        }
      },
      {
        "data": {
          "Gene": "STX10",
          "Viral": false,
          "Human": true,
          "Targeted": false,
          "Drug": false,
          "pos": [
            -0.2798634543572176,
            -0.13113445922910394
          ],
          "id": "STX10",
          "value": "STX10",
          "name": "STX10"
        }
      },
      {
        "data": {
          "Gene": "RDX",
          "Viral": false,
          "Human": true,
          "Targeted": false,
          "Drug": false,
          "pos": [
            0.28073229683497763,
            -0.6974651285262085
          ],
          "id": "RDX",
          "value": "RDX",
          "name": "RDX"
        }
      },
      {
        "data": {
          "Gene": "RPS6KA6",
          "Viral": false,
          "Human": true,
          "Targeted": true,
          "Drug": false,
          "pos": [
            0.07130269588344648,
            -0.0338510316903282
          ],
          "id": "RPS6KA6",
          "value": "RPS6KA6",
          "name": "RPS6KA6"
        }
      },
      {
        "data": {
          "Gene": "ERO1B",
          "Viral": false,
          "Human": true,
          "Targeted": false,
          "Drug": false,
          "pos": [
            1.0860930105403261,
            0.30168166003369823
          ],
          "id": "ERO1B",
          "value": "ERO1B",
          "name": "ERO1B"
        }
      },
      {
        "data": {
          "Gene": "USP11",
          "Viral": false,
          "Human": true,
          "Targeted": false,
          "Drug": false,
          "pos": [
            -0.5766529727235845,
            -0.9719004765831253
          ],
          "id": "USP11",
          "value": "USP11",
          "name": "USP11"
        }
      },
      {
        "data": {
          "Gene": "THOC1",
          "Viral": false,
          "Human": true,
          "Targeted": false,
          "Drug": false,
          "pos": [
            -0.7420873446006739,
            0.27864195352874854
          ],
          "id": "THOC1",
          "value": "THOC1",
          "name": "THOC1"
        }
      },
      {
        "data": {
          "Gene": "FKBP10",
          "Viral": false,
          "Human": true,
          "Targeted": false,
          "Drug": false,
          "pos": [
            1.2455925316409462,
            0.37740524832519595
          ],
          "id": "FKBP10",
          "value": "FKBP10",
          "name": "FKBP10"
        }
      },
      {
        "data": {
          "Gene": "SRP72",
          "Viral": false,
          "Human": true,
          "Targeted": false,
          "Drug": false,
          "pos": [
            0.9351435015286866,
            0.10967204967860639
          ],
          "id": "SRP72",
          "value": "SRP72",
          "name": "SRP72"
        }
      },
      {
        "data": {
          "Gene": "PDZD11",
          "Viral": false,
          "Human": true,
          "Targeted": false,
          "Drug": false,
          "pos": [
            0.13217990246828223,
            0.5268047710003477
          ],
          "id": "PDZD11",
          "value": "PDZD11",
          "name": "PDZD11"
        }
      },
      {
        "data": {
          "Gene": "BAG5",
          "Viral": false,
          "Human": true,
          "Targeted": false,
          "Drug": false,
          "pos": [
            0.2392216985101759,
            -0.5627095659354598
          ],
          "id": "BAG5",
          "value": "BAG5",
          "name": "BAG5"
        }
      },
      {
        "data": {
          "Gene": "ZPR1",
          "Viral": false,
          "Human": true,
          "Targeted": false,
          "Drug": false,
          "pos": [
            0.15067111397201147,
            -1.3370398266357675
          ],
          "id": "ZPR1",
          "value": "ZPR1",
          "name": "ZPR1"
        }
      },
      {
        "data": {
          "Gene": "GGCX",
          "Viral": false,
          "Human": true,
          "Targeted": true,
          "Drug": false,
          "pos": [
            -0.2549721082369568,
            -0.41797794815960065
          ],
          "id": "GGCX",
          "value": "GGCX",
          "name": "GGCX"
        }
      },
      {
        "data": {
          "Gene": "Menadione",
          "Viral": false,
          "Human": false,
          "Targeted": false,
          "Drug": true,
          "pos": [
            -0.30174471911613204,
            -0.597727095987033
          ],
          "id": "Menadione",
          "value": "Menadione",
          "name": "Menadione"
        }
      },
      {
        "data": {
          "Gene": "FAM219A",
          "Viral": false,
          "Human": true,
          "Targeted": false,
          "Drug": false,
          "pos": [
            -0.3309973053135556,
            -0.2928231188884581
          ],
          "id": "FAM219A",
          "value": "FAM219A",
          "name": "FAM219A"
        }
      },
      {
        "data": {
          "Gene": "DDX21",
          "Viral": false,
          "Human": true,
          "Targeted": false,
          "Drug": false,
          "pos": [
            0.5068261886149101,
            0.06666016389178656
          ],
          "id": "DDX21",
          "value": "DDX21",
          "name": "DDX21"
        }
      },
      {
        "data": {
          "Gene": "VPS11",
          "Viral": false,
          "Human": true,
          "Targeted": false,
          "Drug": false,
          "pos": [
            -0.7050881150992367,
            -0.23810119089789672
          ],
          "id": "VPS11",
          "value": "VPS11",
          "name": "VPS11"
        }
      },
      {
        "data": {
          "Gene": "DEPDC7",
          "Viral": false,
          "Human": true,
          "Targeted": false,
          "Drug": false,
          "pos": [
            -0.9219937470534865,
            -0.7327513105566723
          ],
          "id": "DEPDC7",
          "value": "DEPDC7",
          "name": "DEPDC7"
        }
      },
      {
        "data": {
          "Gene": "FBF1",
          "Viral": false,
          "Human": true,
          "Targeted": false,
          "Drug": false,
          "pos": [
            1.0252505063839714,
            0.09027544858504301
          ],
          "id": "FBF1",
          "value": "FBF1",
          "name": "FBF1"
        }
      },
      {
        "data": {
          "Gene": "DDR1",
          "Viral": false,
          "Human": true,
          "Targeted": true,
          "Drug": false,
          "pos": [
            -0.08528158640504596,
            -0.06590351900441557
          ],
          "id": "DDR1",
          "value": "DDR1",
          "name": "DDR1"
        }
      },
      {
        "data": {
          "Gene": "MIB2",
          "Viral": false,
          "Human": true,
          "Targeted": false,
          "Drug": false,
          "pos": [
            0.39040134593540304,
            -1.02358980390041
          ],
          "id": "MIB2",
          "value": "MIB2",
          "name": "MIB2"
        }
      },
      {
        "data": {
          "Gene": "PLEKHH2",
          "Viral": false,
          "Human": true,
          "Targeted": false,
          "Drug": false,
          "pos": [
            0.42095254578747227,
            -1.002233989753202
          ],
          "id": "PLEKHH2",
          "value": "PLEKHH2",
          "name": "PLEKHH2"
        }
      },
      {
        "data": {
          "Gene": "ZKSCAN8",
          "Viral": false,
          "Human": true,
          "Targeted": false,
          "Drug": false,
          "pos": [
            0.4755994094049327,
            0.12093170564374248
          ],
          "id": "ZKSCAN8",
          "value": "ZKSCAN8",
          "name": "ZKSCAN8"
        }
      },
      {
        "data": {
          "Gene": "MACROH2A1",
          "Viral": false,
          "Human": true,
          "Targeted": false,
          "Drug": false,
          "pos": [
            1.4769009905324086,
            0.44887382129012243
          ],
          "id": "MACROH2A1",
          "value": "MACROH2A1",
          "name": "MACROH2A1"
        }
      },
      {
        "data": {
          "Gene": "TAS2R39",
          "Viral": false,
          "Human": true,
          "Targeted": false,
          "Drug": false,
          "pos": [
            0.9694479200358013,
            0.006233343545556241
          ],
          "id": "TAS2R39",
          "value": "TAS2R39",
          "name": "TAS2R39"
        }
      },
      {
        "data": {
          "Gene": "PPFIBP2",
          "Viral": false,
          "Human": true,
          "Targeted": false,
          "Drug": false,
          "pos": [
            -0.31147306187000967,
            -0.3118894696560885
          ],
          "id": "PPFIBP2",
          "value": "PPFIBP2",
          "name": "PPFIBP2"
        }
      },
      {
        "data": {
          "Gene": "COL18A1",
          "Viral": false,
          "Human": true,
          "Targeted": false,
          "Drug": false,
          "pos": [
            0.9753444555923985,
            0.14009767485036437
          ],
          "id": "COL18A1",
          "value": "COL18A1",
          "name": "COL18A1"
        }
      },
      {
        "data": {
          "Gene": "EIF4G3",
          "Viral": false,
          "Human": true,
          "Targeted": false,
          "Drug": false,
          "pos": [
            -0.8111713390966319,
            0.11425097643776172
          ],
          "id": "EIF4G3",
          "value": "EIF4G3",
          "name": "EIF4G3"
        }
      },
      {
        "data": {
          "Gene": "SUPT16H",
          "Viral": false,
          "Human": true,
          "Targeted": false,
          "Drug": false,
          "pos": [
            1.5350041065132713,
            0.403679215324565
          ],
          "id": "SUPT16H",
          "value": "SUPT16H",
          "name": "SUPT16H"
        }
      },
      {
        "data": {
          "Gene": "BRCA1",
          "Viral": false,
          "Human": true,
          "Targeted": false,
          "Drug": false,
          "pos": [
            -0.52828149069736,
            -0.9969419514495879
          ],
          "id": "BRCA1",
          "value": "BRCA1",
          "name": "BRCA1"
        }
      },
      {
        "data": {
          "Gene": "TNKS1BP1",
          "Viral": false,
          "Human": true,
          "Targeted": false,
          "Drug": false,
          "pos": [
            -0.7512977431801553,
            0.02680098177520482
          ],
          "id": "TNKS1BP1",
          "value": "TNKS1BP1",
          "name": "TNKS1BP1"
        }
      },
      {
        "data": {
          "Gene": "MED29",
          "Viral": false,
          "Human": true,
          "Targeted": false,
          "Drug": false,
          "pos": [
            0.11363900231235814,
            -1.0791404425700053
          ],
          "id": "MED29",
          "value": "MED29",
          "name": "MED29"
        }
      },
      {
        "data": {
          "Gene": "OR2AE1",
          "Viral": false,
          "Human": true,
          "Targeted": false,
          "Drug": false,
          "pos": [
            0.2775795931647395,
            0.40482516471137353
          ],
          "id": "OR2AE1",
          "value": "OR2AE1",
          "name": "OR2AE1"
        }
      },
      {
        "data": {
          "Gene": "TMEM39B",
          "Viral": false,
          "Human": true,
          "Targeted": false,
          "Drug": false,
          "pos": [
            -0.3849836024477281,
            0.4886720694650869
          ],
          "id": "TMEM39B",
          "value": "TMEM39B",
          "name": "TMEM39B"
        }
      },
      {
        "data": {
          "Gene": "PEBP1",
          "Viral": false,
          "Human": true,
          "Targeted": false,
          "Drug": false,
          "pos": [
            0.09415484983226738,
            -1.163097371363898
          ],
          "id": "PEBP1",
          "value": "PEBP1",
          "name": "PEBP1"
        }
      },
      {
        "data": {
          "Gene": "MAP7D1",
          "Viral": false,
          "Human": true,
          "Targeted": false,
          "Drug": false,
          "pos": [
            0.5641003052909024,
            0.15666234723977432
          ],
          "id": "MAP7D1",
          "value": "MAP7D1",
          "name": "MAP7D1"
        }
      },
      {
        "data": {
          "Gene": "RBMXL1",
          "Viral": false,
          "Human": true,
          "Targeted": false,
          "Drug": false,
          "pos": [
            0.4676425858562366,
            -0.16438797651280584
          ],
          "id": "RBMXL1",
          "value": "RBMXL1",
          "name": "RBMXL1"
        }
      },
      {
        "data": {
          "Gene": "RDH12",
          "Viral": false,
          "Human": true,
          "Targeted": true,
          "Drug": false,
          "pos": [
            -0.09909343105561289,
            0.2851725539885275
          ],
          "id": "RDH12",
          "value": "RDH12",
          "name": "RDH12"
        }
      },
      {
        "data": {
          "Gene": "Vitamin A",
          "Viral": false,
          "Human": false,
          "Targeted": false,
          "Drug": true,
          "pos": [
            -0.06711600811462641,
            0.47906382970817074
          ],
          "id": "Vitamin A",
          "value": "Vitamin A",
          "name": "Vitamin A"
        }
      },
      {
        "data": {
          "Gene": "WDR12",
          "Viral": false,
          "Human": true,
          "Targeted": false,
          "Drug": false,
          "pos": [
            0.4983439144545076,
            0.15726286222458155
          ],
          "id": "WDR12",
          "value": "WDR12",
          "name": "WDR12"
        }
      },
      {
        "data": {
          "Gene": "CBX5",
          "Viral": false,
          "Human": true,
          "Targeted": false,
          "Drug": false,
          "pos": [
            1.2946659440021313,
            0.6460206891887301
          ],
          "id": "CBX5",
          "value": "CBX5",
          "name": "CBX5"
        }
      },
      {
        "data": {
          "Gene": "AATF",
          "Viral": false,
          "Human": true,
          "Targeted": false,
          "Drug": false,
          "pos": [
            0.9561615259969407,
            -0.021540474501779414
          ],
          "id": "AATF",
          "value": "AATF",
          "name": "AATF"
        }
      },
      {
        "data": {
          "Gene": "SUOX",
          "Viral": false,
          "Human": true,
          "Targeted": false,
          "Drug": false,
          "pos": [
            0.3648794590810946,
            -0.9960561918469971
          ],
          "id": "SUOX",
          "value": "SUOX",
          "name": "SUOX"
        }
      },
      {
        "data": {
          "Gene": "VPS13C",
          "Viral": false,
          "Human": true,
          "Targeted": false,
          "Drug": false,
          "pos": [
            -0.12083957994294577,
            -0.1940384038876642
          ],
          "id": "VPS13C",
          "value": "VPS13C",
          "name": "VPS13C"
        }
      },
      {
        "data": {
          "Gene": "DHX33",
          "Viral": false,
          "Human": true,
          "Targeted": false,
          "Drug": false,
          "pos": [
            0.5180107802069454,
            0.15043200427239897
          ],
          "id": "DHX33",
          "value": "DHX33",
          "name": "DHX33"
        }
      },
      {
        "data": {
          "Gene": "GDF15",
          "Viral": false,
          "Human": true,
          "Targeted": false,
          "Drug": false,
          "pos": [
            1.0605311894513085,
            0.3536740251630704
          ],
          "id": "GDF15",
          "value": "GDF15",
          "name": "GDF15"
        }
      },
      {
        "data": {
          "Gene": "RPS6KC1",
          "Viral": false,
          "Human": true,
          "Targeted": false,
          "Drug": false,
          "pos": [
            -0.65652897214026,
            -0.2388518346289058
          ],
          "id": "RPS6KC1",
          "value": "RPS6KC1",
          "name": "RPS6KC1"
        }
      },
      {
        "data": {
          "Gene": "CWC27",
          "Viral": false,
          "Human": true,
          "Targeted": false,
          "Drug": false,
          "pos": [
            -0.8435572065004258,
            0.7960865072923373
          ],
          "id": "CWC27",
          "value": "CWC27",
          "name": "CWC27"
        }
      },
      {
        "data": {
          "Gene": "IL17RA",
          "Viral": false,
          "Human": true,
          "Targeted": false,
          "Drug": false,
          "pos": [
            1.1912997066220274,
            0.10166029518355602
          ],
          "id": "IL17RA",
          "value": "IL17RA",
          "name": "IL17RA"
        }
      },
      {
        "data": {
          "Gene": "BOP1",
          "Viral": false,
          "Human": true,
          "Targeted": false,
          "Drug": false,
          "pos": [
            0.4545813849366787,
            -0.004726054927176204
          ],
          "id": "BOP1",
          "value": "BOP1",
          "name": "BOP1"
        }
      },
      {
        "data": {
          "Gene": "CNOT3",
          "Viral": false,
          "Human": true,
          "Targeted": false,
          "Drug": false,
          "pos": [
            -0.7370129929790525,
            0.18638783898773356
          ],
          "id": "CNOT3",
          "value": "CNOT3",
          "name": "CNOT3"
        }
      },
      {
        "data": {
          "Gene": "TUBGCP5",
          "Viral": false,
          "Human": true,
          "Targeted": false,
          "Drug": false,
          "pos": [
            -0.6809023740861244,
            -0.25281380802567455
          ],
          "id": "TUBGCP5",
          "value": "TUBGCP5",
          "name": "TUBGCP5"
        }
      },
      {
        "data": {
          "Gene": "GPAT3",
          "Viral": false,
          "Human": true,
          "Targeted": false,
          "Drug": false,
          "pos": [
            -0.4688530265133717,
            -0.028296268080861067
          ],
          "id": "GPAT3",
          "value": "GPAT3",
          "name": "GPAT3"
        }
      },
      {
        "data": {
          "Gene": "ARHGAP32",
          "Viral": false,
          "Human": true,
          "Targeted": false,
          "Drug": false,
          "pos": [
            -0.24016190742414772,
            -0.3025064230184751
          ],
          "id": "ARHGAP32",
          "value": "ARHGAP32",
          "name": "ARHGAP32"
        }
      },
      {
        "data": {
          "Gene": "SREBF1",
          "Viral": false,
          "Human": true,
          "Targeted": true,
          "Drug": false,
          "pos": [
            -0.115982915003317,
            -0.43799761646561264
          ],
          "id": "SREBF1",
          "value": "SREBF1",
          "name": "SREBF1"
        }
      },
      {
        "data": {
          "Gene": "Omega-3 fatty acids",
          "Viral": false,
          "Human": false,
          "Targeted": false,
          "Drug": true,
          "pos": [
            -0.26072203921648623,
            -0.6089267004536885
          ],
          "id": "Omega-3 fatty acids",
          "value": "Omega-3 fatty acids",
          "name": "Omega-3 fatty acids"
        }
      },
      {
        "data": {
          "Gene": "PICALM",
          "Viral": false,
          "Human": true,
          "Targeted": false,
          "Drug": false,
          "pos": [
            -0.953258569507357,
            0.9250543686003097
          ],
          "id": "PICALM",
          "value": "PICALM",
          "name": "PICALM"
        }
      },
      {
        "data": {
          "Gene": "CYB5B",
          "Viral": false,
          "Human": true,
          "Targeted": false,
          "Drug": false,
          "pos": [
            -0.6431374879790581,
            0.24786556055737655
          ],
          "id": "CYB5B",
          "value": "CYB5B",
          "name": "CYB5B"
        }
      },
      {
        "data": {
          "Gene": "FAM98A",
          "Viral": false,
          "Human": true,
          "Targeted": false,
          "Drug": false,
          "pos": [
            0.5216889344888898,
            -0.21573200771382636
          ],
          "id": "FAM98A",
          "value": "FAM98A",
          "name": "FAM98A"
        }
      },
      {
        "data": {
          "Gene": "ABT1",
          "Viral": false,
          "Human": true,
          "Targeted": false,
          "Drug": false,
          "pos": [
            0.5321228823499159,
            0.11132346588682634
          ],
          "id": "ABT1",
          "value": "ABT1",
          "name": "ABT1"
        }
      },
      {
        "data": {
          "Gene": "MOCS2",
          "Viral": false,
          "Human": true,
          "Targeted": false,
          "Drug": false,
          "pos": [
            0.06572100383653498,
            1.2860551311489448
          ],
          "id": "MOCS2",
          "value": "MOCS2",
          "name": "MOCS2"
        }
      },
      {
        "data": {
          "Gene": "CIT",
          "Viral": false,
          "Human": true,
          "Targeted": true,
          "Drug": false,
          "pos": [
            0.1330806749454931,
            -0.3472447893866158
          ],
          "id": "CIT",
          "value": "CIT",
          "name": "CIT"
        }
      },
      {
        "data": {
          "Gene": "MVK",
          "Viral": false,
          "Human": true,
          "Targeted": false,
          "Drug": false,
          "pos": [
            0.6436521167966407,
            -0.9590618543609495
          ],
          "id": "MVK",
          "value": "MVK",
          "name": "MVK"
        }
      },
      {
        "data": {
          "Gene": "CEP43",
          "Viral": false,
          "Human": true,
          "Targeted": false,
          "Drug": false,
          "pos": [
            0.11221277922344092,
            -0.6309355746468744
          ],
          "id": "CEP43",
          "value": "CEP43",
          "name": "CEP43"
        }
      },
      {
        "data": {
          "Gene": "PSME1",
          "Viral": false,
          "Human": true,
          "Targeted": false,
          "Drug": false,
          "pos": [
            -0.11613304374951883,
            0.17422741054538657
          ],
          "id": "PSME1",
          "value": "PSME1",
          "name": "PSME1"
        }
      },
      {
        "data": {
          "Gene": "PKP2",
          "Viral": false,
          "Human": true,
          "Targeted": false,
          "Drug": false,
          "pos": [
            0.7934470256878603,
            -1.0768615083135147
          ],
          "id": "PKP2",
          "value": "PKP2",
          "name": "PKP2"
        }
      },
      {
        "data": {
          "Gene": "MOGS",
          "Viral": false,
          "Human": true,
          "Targeted": false,
          "Drug": false,
          "pos": [
            -0.6714742888246505,
            0.2438871487830285
          ],
          "id": "MOGS",
          "value": "MOGS",
          "name": "MOGS"
        }
      },
      {
        "data": {
          "Gene": "MAT2B",
          "Viral": false,
          "Human": true,
          "Targeted": false,
          "Drug": false,
          "pos": [
            0.3231436676369902,
            -0.33530955406357155
          ],
          "id": "MAT2B",
          "value": "MAT2B",
          "name": "MAT2B"
        }
      },
      {
        "data": {
          "Gene": "FOXRED2",
          "Viral": false,
          "Human": true,
          "Targeted": false,
          "Drug": false,
          "pos": [
            1.2866677269235551,
            0.196814754185797
          ],
          "id": "FOXRED2",
          "value": "FOXRED2",
          "name": "FOXRED2"
        }
      },
      {
        "data": {
          "Gene": "TTC19",
          "Viral": false,
          "Human": true,
          "Targeted": false,
          "Drug": false,
          "pos": [
            0.4003849075578237,
            -0.9741599142134626
          ],
          "id": "TTC19",
          "value": "TTC19",
          "name": "TTC19"
        }
      },
      {
        "data": {
          "Gene": "PRDM10",
          "Viral": false,
          "Human": true,
          "Targeted": false,
          "Drug": false,
          "pos": [
            0.3793668830895697,
            0.03700973651692821
          ],
          "id": "PRDM10",
          "value": "PRDM10",
          "name": "PRDM10"
        }
      },
      {
        "data": {
          "Gene": "FARP1",
          "Viral": false,
          "Human": true,
          "Targeted": false,
          "Drug": false,
          "pos": [
            0.417124262759326,
            0.06778612948830015
          ],
          "id": "FARP1",
          "value": "FARP1",
          "name": "FARP1"
        }
      },
      {
        "data": {
          "Gene": "ADAMTS1",
          "Viral": false,
          "Human": true,
          "Targeted": false,
          "Drug": false,
          "pos": [
            0.998858431988487,
            0.11276906887984606
          ],
          "id": "ADAMTS1",
          "value": "ADAMTS1",
          "name": "ADAMTS1"
        }
      },
      {
        "data": {
          "Gene": "CHMP2A",
          "Viral": false,
          "Human": true,
          "Targeted": false,
          "Drug": false,
          "pos": [
            0.28283409928180303,
            -0.5416915414672058
          ],
          "id": "CHMP2A",
          "value": "CHMP2A",
          "name": "CHMP2A"
        }
      },
      {
        "data": {
          "Gene": "NEDD1",
          "Viral": false,
          "Human": true,
          "Targeted": false,
          "Drug": false,
          "pos": [
            -0.6786354300184771,
            -0.368112685108668
          ],
          "id": "NEDD1",
          "value": "NEDD1",
          "name": "NEDD1"
        }
      },
      {
        "data": {
          "Gene": "GOLGA2",
          "Viral": false,
          "Human": true,
          "Targeted": false,
          "Drug": false,
          "pos": [
            0.3579735367558111,
            -0.6121244427477871
          ],
          "id": "GOLGA2",
          "value": "GOLGA2",
          "name": "GOLGA2"
        }
      },
      {
        "data": {
          "Gene": "LARP4B",
          "Viral": false,
          "Human": true,
          "Targeted": false,
          "Drug": false,
          "pos": [
            0.1411876272403911,
            0.47583606166483183
          ],
          "id": "LARP4B",
          "value": "LARP4B",
          "name": "LARP4B"
        }
      },
      {
        "data": {
          "Gene": "CUL2",
          "Viral": false,
          "Human": true,
          "Targeted": false,
          "Drug": false,
          "pos": [
            0.7615946709193891,
            0.3897372257180912
          ],
          "id": "CUL2",
          "value": "CUL2",
          "name": "CUL2"
        }
      },
      {
        "data": {
          "Gene": "RAB2A",
          "Viral": false,
          "Human": true,
          "Targeted": false,
          "Drug": false,
          "pos": [
            -0.8089073976039085,
            0.019369608838215008
          ],
          "id": "RAB2A",
          "value": "RAB2A",
          "name": "RAB2A"
        }
      },
      {
        "data": {
          "Gene": "TUBGCP3",
          "Viral": false,
          "Human": true,
          "Targeted": false,
          "Drug": false,
          "pos": [
            -0.3789934654742757,
            -0.3336581378553516
          ],
          "id": "TUBGCP3",
          "value": "TUBGCP3",
          "name": "TUBGCP3"
        }
      },
      {
        "data": {
          "Gene": "CEP135",
          "Viral": false,
          "Human": true,
          "Targeted": false,
          "Drug": false,
          "pos": [
            0.3401082159577952,
            -0.6543781783662878
          ],
          "id": "CEP135",
          "value": "CEP135",
          "name": "CEP135"
        }
      },
      {
        "data": {
          "Gene": "PRKACA",
          "Viral": false,
          "Human": true,
          "Targeted": true,
          "Drug": false,
          "pos": [
            0.14306423656791378,
            -0.34251573388125867
          ],
          "id": "PRKACA",
          "value": "PRKACA",
          "name": "PRKACA"
        }
      },
      {
        "data": {
          "Gene": "MRS2",
          "Viral": false,
          "Human": true,
          "Targeted": false,
          "Drug": false,
          "pos": [
            -0.0049627071870752375,
            0.16034050152171878
          ],
          "id": "MRS2",
          "value": "MRS2",
          "name": "MRS2"
        }
      },
      {
        "data": {
          "Gene": "GCC2",
          "Viral": false,
          "Human": true,
          "Targeted": false,
          "Drug": false,
          "pos": [
            0.20731933994229035,
            -0.5849136074987082
          ],
          "id": "GCC2",
          "value": "GCC2",
          "name": "GCC2"
        }
      },
      {
        "data": {
          "Gene": "PYCR2",
          "Viral": false,
          "Human": true,
          "Targeted": false,
          "Drug": false,
          "pos": [
            0.6505755965753341,
            -1.1043981538088485
          ],
          "id": "PYCR2",
          "value": "PYCR2",
          "name": "PYCR2"
        }
      },
      {
        "data": {
          "Gene": "ZBTB11",
          "Viral": false,
          "Human": true,
          "Targeted": false,
          "Drug": false,
          "pos": [
            0.4913629277561232,
            -0.22413921750112797
          ],
          "id": "ZBTB11",
          "value": "ZBTB11",
          "name": "ZBTB11"
        }
      },
      {
        "data": {
          "Gene": "ATP5PB",
          "Viral": false,
          "Human": true,
          "Targeted": false,
          "Drug": false,
          "pos": [
            0.0547885338012469,
            0.09510956129703038
          ],
          "id": "ATP5PB",
          "value": "ATP5PB",
          "name": "ATP5PB"
        }
      },
      {
        "data": {
          "Gene": "C6orf47",
          "Viral": false,
          "Human": true,
          "Targeted": false,
          "Drug": false,
          "pos": [
            -0.17756572669530124,
            0.14480217628983097
          ],
          "id": "C6orf47",
          "value": "C6orf47",
          "name": "C6orf47"
        }
      },
      {
        "data": {
          "Gene": "TUBG1",
          "Viral": false,
          "Human": true,
          "Targeted": false,
          "Drug": false,
          "pos": [
            -0.5899543796370653,
            -0.4851680685222227
          ],
          "id": "TUBG1",
          "value": "TUBG1",
          "name": "TUBG1"
        }
      },
      {
        "data": {
          "Gene": "PABPC3",
          "Viral": false,
          "Human": true,
          "Targeted": false,
          "Drug": false,
          "pos": [
            -0.9684541443181387,
            0.736825371791518
          ],
          "id": "PABPC3",
          "value": "PABPC3",
          "name": "PABPC3"
        }
      },
      {
        "data": {
          "Gene": "IDE",
          "Viral": false,
          "Human": true,
          "Targeted": false,
          "Drug": false,
          "pos": [
            -0.5226601683684856,
            -1.2230655329200613
          ],
          "id": "IDE",
          "value": "IDE",
          "name": "IDE"
        }
      },
      {
        "data": {
          "Gene": "EIF4E2",
          "Viral": false,
          "Human": true,
          "Targeted": false,
          "Drug": false,
          "pos": [
            0.05656067773434152,
            1.2208819478262474
          ],
          "id": "EIF4E2",
          "value": "EIF4E2",
          "name": "EIF4E2"
        }
      },
      {
        "data": {
          "Gene": "KAT7",
          "Viral": false,
          "Human": true,
          "Targeted": false,
          "Drug": false,
          "pos": [
            0.43649087101936007,
            -0.15733192544132057
          ],
          "id": "KAT7",
          "value": "KAT7",
          "name": "KAT7"
        }
      },
      {
        "data": {
          "Gene": "ATP2A3",
          "Viral": false,
          "Human": true,
          "Targeted": false,
          "Drug": false,
          "pos": [
            -0.3060834398813645,
            -0.38672864963769304
          ],
          "id": "ATP2A3",
          "value": "ATP2A3",
          "name": "ATP2A3"
        }
      },
      {
        "data": {
          "Gene": "LRRC8A",
          "Viral": false,
          "Human": true,
          "Targeted": false,
          "Drug": false,
          "pos": [
            -0.0888096119407886,
            0.4526411703766514
          ],
          "id": "LRRC8A",
          "value": "LRRC8A",
          "name": "LRRC8A"
        }
      },
      {
        "data": {
          "Gene": "MBNL1",
          "Viral": false,
          "Human": true,
          "Targeted": false,
          "Drug": false,
          "pos": [
            -0.6193495881433805,
            -0.3450679225666895
          ],
          "id": "MBNL1",
          "value": "MBNL1",
          "name": "MBNL1"
        }
      },
      {
        "data": {
          "Gene": "BCL9",
          "Viral": false,
          "Human": true,
          "Targeted": false,
          "Drug": false,
          "pos": [
            0.6297065673810952,
            0.47493528918762085
          ],
          "id": "BCL9",
          "value": "BCL9",
          "name": "BCL9"
        }
      },
      {
        "data": {
          "Gene": "MTCH1",
          "Viral": false,
          "Human": true,
          "Targeted": false,
          "Drug": false,
          "pos": [
            -0.5385316415382311,
            1.1553805851422838
          ],
          "id": "MTCH1",
          "value": "MTCH1",
          "name": "MTCH1"
        }
      },
      {
        "data": {
          "Gene": "USP25",
          "Viral": false,
          "Human": true,
          "Targeted": false,
          "Drug": false,
          "pos": [
            1.01102018513991,
            -0.5251666537989055
          ],
          "id": "USP25",
          "value": "USP25",
          "name": "USP25"
        }
      },
      {
        "data": {
          "Gene": "MARK3",
          "Viral": false,
          "Human": true,
          "Targeted": true,
          "Drug": false,
          "pos": [
            0.1452411033878401,
            -0.23607445282417222
          ],
          "id": "MARK3",
          "value": "MARK3",
          "name": "MARK3"
        }
      },
      {
        "data": {
          "Gene": "SIGMAR1",
          "Viral": false,
          "Human": true,
          "Targeted": true,
          "Drug": false,
          "pos": [
            0.05493866254744872,
            0.15501093103155436
          ],
          "id": "SIGMAR1",
          "value": "SIGMAR1",
          "name": "SIGMAR1"
        }
      },
      {
        "data": {
          "Gene": "Noscapine",
          "Viral": false,
          "Human": false,
          "Targeted": false,
          "Drug": true,
          "pos": [
            -0.0025606472478462063,
            0.4560190671661922
          ],
          "id": "Noscapine",
          "value": "Noscapine",
          "name": "Noscapine"
        }
      },
      {
        "data": {
          "Gene": "SLC6A15",
          "Viral": false,
          "Human": true,
          "Targeted": false,
          "Drug": false,
          "pos": [
            0.04202759037409268,
            0.07198973438195097
          ],
          "id": "SLC6A15",
          "value": "SLC6A15",
          "name": "SLC6A15"
        }
      },
      {
        "data": {
          "Gene": "TRIM3",
          "Viral": false,
          "Human": true,
          "Targeted": false,
          "Drug": false,
          "pos": [
            0.43408881108013103,
            0.0932329519695077
          ],
          "id": "TRIM3",
          "value": "TRIM3",
          "name": "TRIM3"
        }
      },
      {
        "data": {
          "Gene": "VAMP4",
          "Viral": false,
          "Human": true,
          "Targeted": false,
          "Drug": false,
          "pos": [
            -0.3968512798349815,
            0.04023750456026723
          ],
          "id": "VAMP4",
          "value": "VAMP4",
          "name": "VAMP4"
        }
      },
      {
        "data": {
          "Gene": "HECTD3",
          "Viral": false,
          "Human": true,
          "Targeted": false,
          "Drug": false,
          "pos": [
            0.2835847430128121,
            -1.0705635872994956
          ],
          "id": "HECTD3",
          "value": "HECTD3",
          "name": "HECTD3"
        }
      },
      {
        "data": {
          "Gene": "PLCH1",
          "Viral": false,
          "Human": true,
          "Targeted": false,
          "Drug": false,
          "pos": [
            0.5014215537516448,
            -0.19719110755790228
          ],
          "id": "PLCH1",
          "value": "PLCH1",
          "name": "PLCH1"
        }
      },
      {
        "data": {
          "Gene": "PHB2",
          "Viral": false,
          "Human": true,
          "Targeted": false,
          "Drug": false,
          "pos": [
            0.04818286896836707,
            0.15786337720938884
          ],
          "id": "PHB2",
          "value": "PHB2",
          "name": "PHB2"
        }
      },
      {
        "data": {
          "Gene": "CYP2J2",
          "Viral": false,
          "Human": true,
          "Targeted": false,
          "Drug": false,
          "pos": [
            -0.32705642572575794,
            -0.3296046617079026
          ],
          "id": "CYP2J2",
          "value": "CYP2J2",
          "name": "CYP2J2"
        }
      },
      {
        "data": {
          "Gene": "TRIP11",
          "Viral": false,
          "Human": true,
          "Targeted": false,
          "Drug": false,
          "pos": [
            -0.34914580640391646,
            1.148766217114198
          ],
          "id": "TRIP11",
          "value": "TRIP11",
          "name": "TRIP11"
        }
      },
      {
        "data": {
          "Gene": "SEC11A",
          "Viral": false,
          "Human": true,
          "Targeted": false,
          "Drug": false,
          "pos": [
            -0.9718974119000052,
            -0.7388107038347658
          ],
          "id": "SEC11A",
          "value": "SEC11A",
          "name": "SEC11A"
        }
      },
      {
        "data": {
          "Gene": "CSNK2B",
          "Viral": false,
          "Human": true,
          "Targeted": true,
          "Drug": false,
          "pos": [
            0.5502884606403354,
            -0.23607445282417222
          ],
          "id": "CSNK2B",
          "value": "CSNK2B",
          "name": "CSNK2B"
        }
      },
      {
        "data": {
          "Gene": "Quercetin",
          "Viral": false,
          "Human": false,
          "Targeted": false,
          "Drug": true,
          "pos": [
            0.7121272490458913,
            -0.317969683877262
          ],
          "id": "Quercetin",
          "value": "Quercetin",
          "name": "Quercetin"
        }
      },
      {
        "data": {
          "Gene": "GUCY1B1",
          "Viral": false,
          "Human": true,
          "Targeted": false,
          "Drug": false,
          "pos": [
            -0.09368879619234756,
            -0.22601582682865065
          ],
          "id": "GUCY1B1",
          "value": "GUCY1B1",
          "name": "GUCY1B1"
        }
      },
      {
        "data": {
          "Gene": "ATP5PF",
          "Viral": false,
          "Human": true,
          "Targeted": false,
          "Drug": false,
          "pos": [
            0.07347956270337279,
            0.12746230610352138
          ],
          "id": "ATP5PF",
          "value": "ATP5PF",
          "name": "ATP5PF"
        }
      },
      {
        "data": {
          "Gene": "HIP1R",
          "Viral": false,
          "Human": true,
          "Targeted": false,
          "Drug": false,
          "pos": [
            -0.24749569667610644,
            0.033256517861882856
          ],
          "id": "HIP1R",
          "value": "HIP1R",
          "name": "HIP1R"
        }
      },
      {
        "data": {
          "Gene": "ZNF768",
          "Viral": false,
          "Human": true,
          "Targeted": false,
          "Drug": false,
          "pos": [
            0.498869365066214,
            0.09646072001284672
          ],
          "id": "ZNF768",
          "value": "ZNF768",
          "name": "ZNF768"
        }
      },
      {
        "data": {
          "Gene": "GRPEL1",
          "Viral": false,
          "Human": true,
          "Targeted": false,
          "Drug": false,
          "pos": [
            0.11378913105855996,
            -1.0340687903852965
          ],
          "id": "GRPEL1",
          "value": "GRPEL1",
          "name": "GRPEL1"
        }
      },
      {
        "data": {
          "Gene": "NOP56",
          "Viral": false,
          "Human": true,
          "Targeted": false,
          "Drug": false,
          "pos": [
            0.44414743707565263,
            -0.1818779754453172
          ],
          "id": "NOP56",
          "value": "NOP56",
          "name": "NOP56"
        }
      },
      {
        "data": {
          "Gene": "RPS11",
          "Viral": false,
          "Human": true,
          "Targeted": false,
          "Drug": false,
          "pos": [
            0.5386534828096948,
            0.07364115059017093
          ],
          "id": "RPS11",
          "value": "RPS11",
          "name": "RPS11"
        }
      },
      {
        "data": {
          "Gene": "SLC5A2",
          "Viral": false,
          "Human": true,
          "Targeted": true,
          "Drug": false,
          "pos": [
            -1.2556249043030687,
            0.29325335089544957
          ],
          "id": "SLC5A2",
          "value": "SLC5A2",
          "name": "SLC5A2"
        }
      },
      {
        "data": {
          "Gene": "AKAP8",
          "Viral": false,
          "Human": true,
          "Targeted": false,
          "Drug": false,
          "pos": [
            0.24244946655351493,
            0.41938765309294956
          ],
          "id": "AKAP8",
          "value": "AKAP8",
          "name": "AKAP8"
        }
      },
      {
        "data": {
          "Gene": "PTPRG",
          "Viral": false,
          "Human": true,
          "Targeted": false,
          "Drug": false,
          "pos": [
            -0.3894799583964724,
            -0.08136677986320245
          ],
          "id": "PTPRG",
          "value": "PTPRG",
          "name": "PTPRG"
        }
      },
      {
        "data": {
          "Gene": "SCARB1",
          "Viral": false,
          "Human": true,
          "Targeted": false,
          "Drug": false,
          "pos": [
            -0.6625341219883325,
            0.3117453420662486
          ],
          "id": "SCARB1",
          "value": "SCARB1",
          "name": "SCARB1"
        }
      },
      {
        "data": {
          "Gene": "ABCC1",
          "Viral": false,
          "Human": true,
          "Targeted": false,
          "Drug": false,
          "pos": [
            -0.3702709853199503,
            0.46322524698387935
          ],
          "id": "ABCC1",
          "value": "ABCC1",
          "name": "ABCC1"
        }
      },
      {
        "data": {
          "Gene": "MCM10",
          "Viral": false,
          "Human": true,
          "Targeted": false,
          "Drug": false,
          "pos": [
            0.6224253231903072,
            0.050221066182687873
          ],
          "id": "MCM10",
          "value": "MCM10",
          "name": "MCM10"
        }
      },
      {
        "data": {
          "Gene": "PINX1",
          "Viral": false,
          "Human": true,
          "Targeted": false,
          "Drug": false,
          "pos": [
            0.558695670427637,
            0.09646072001284672
          ],
          "id": "PINX1",
          "value": "PINX1",
          "name": "PINX1"
        }
      },
      {
        "data": {
          "Gene": "AMFR",
          "Viral": false,
          "Human": true,
          "Targeted": false,
          "Drug": false,
          "pos": [
            -0.2079217591773081,
            -0.4023795714292322
          ],
          "id": "AMFR",
          "value": "AMFR",
          "name": "AMFR"
        }
      },
      {
        "data": {
          "Gene": "POGLUT3",
          "Viral": false,
          "Human": true,
          "Targeted": false,
          "Drug": false,
          "pos": [
            1.0580177608026426,
            0.07589132636737904
          ],
          "id": "POGLUT3",
          "value": "POGLUT3",
          "name": "POGLUT3"
        }
      },
      {
        "data": {
          "Gene": "MCAM",
          "Viral": false,
          "Human": true,
          "Targeted": false,
          "Drug": false,
          "pos": [
            -0.26376965276438313,
            0.13271681222058487
          ],
          "id": "MCAM",
          "value": "MCAM",
          "name": "MCAM"
        }
      },
      {
        "data": {
          "Gene": "NOL10",
          "Viral": false,
          "Human": true,
          "Targeted": false,
          "Drug": false,
          "pos": [
            0.9026406279759939,
            -0.2740570256132313
          ],
          "id": "NOL10",
          "value": "NOL10",
          "name": "NOL10"
        }
      },
      {
        "data": {
          "Gene": "DCAKD",
          "Viral": false,
          "Human": true,
          "Targeted": false,
          "Drug": false,
          "pos": [
            -0.6939035235072016,
            0.31699984818331206
          ],
          "id": "DCAKD",
          "value": "DCAKD",
          "name": "DCAKD"
        }
      },
      {
        "data": {
          "Gene": "PITX2",
          "Viral": false,
          "Human": true,
          "Targeted": false,
          "Drug": false,
          "pos": [
            0.532798461707824,
            -0.07040738139047001
          ],
          "id": "PITX2",
          "value": "PITX2",
          "name": "PITX2"
        }
      },
      {
        "data": {
          "Gene": "TUBGCP6",
          "Viral": false,
          "Human": true,
          "Targeted": false,
          "Drug": false,
          "pos": [
            -0.5458765797522126,
            -0.48710472934822613
          ],
          "id": "TUBGCP6",
          "value": "TUBGCP6",
          "name": "TUBGCP6"
        }
      },
      {
        "data": {
          "Gene": "NSD2",
          "Viral": false,
          "Human": true,
          "Targeted": false,
          "Drug": false,
          "pos": [
            0.9218571074898261,
            -0.17962604425229
          ],
          "id": "NSD2",
          "value": "NSD2",
          "name": "NSD2"
        }
      },
      {
        "data": {
          "Gene": "PRPS1L1",
          "Viral": false,
          "Human": true,
          "Targeted": false,
          "Drug": false,
          "pos": [
            0.059222840052670075,
            -1.211172095758521
          ],
          "id": "PRPS1L1",
          "value": "PRPS1L1",
          "name": "PRPS1L1"
        }
      },
      {
        "data": {
          "Gene": "RUFY1",
          "Viral": false,
          "Human": true,
          "Targeted": false,
          "Drug": false,
          "pos": [
            -0.254086348634366,
            0.005482699814547173
          ],
          "id": "RUFY1",
          "value": "RUFY1",
          "name": "RUFY1"
        }
      },
      {
        "data": {
          "Gene": "GNG5",
          "Viral": false,
          "Human": true,
          "Targeted": false,
          "Drug": false,
          "pos": [
            -0.8321638416780316,
            0.08932960456826053
          ],
          "id": "GNG5",
          "value": "GNG5",
          "name": "GNG5"
        }
      },
      {
        "data": {
          "Gene": "MOB1B",
          "Viral": false,
          "Human": true,
          "Targeted": false,
          "Drug": false,
          "pos": [
            -0.44803767585249016,
            -0.03610296288335542
          ],
          "id": "MOB1B",
          "value": "MOB1B",
          "name": "MOB1B"
        }
      },
      {
        "data": {
          "Gene": "SPCS3",
          "Viral": false,
          "Human": true,
          "Targeted": false,
          "Drug": false,
          "pos": [
            -0.8757441920506943,
            -0.7524535827126432
          ],
          "id": "SPCS3",
          "value": "SPCS3",
          "name": "SPCS3"
        }
      },
      {
        "data": {
          "Gene": "VPS16",
          "Viral": false,
          "Human": true,
          "Targeted": false,
          "Drug": false,
          "pos": [
            -0.6348428747514079,
            -0.4533933193886087
          ],
          "id": "VPS16",
          "value": "VPS16",
          "name": "VPS16"
        }
      },
      {
        "data": {
          "Gene": "RAB10",
          "Viral": false,
          "Human": true,
          "Targeted": false,
          "Drug": false,
          "pos": [
            -0.8446140186005481,
            0.06981286756202465
          ],
          "id": "RAB10",
          "value": "RAB10",
          "name": "RAB10"
        }
      },
      {
        "data": {
          "Gene": "MIPOL1",
          "Viral": false,
          "Human": true,
          "Targeted": false,
          "Drug": false,
          "pos": [
            0.2525080925490365,
            -0.706112544307433
          ],
          "id": "MIPOL1",
          "value": "MIPOL1",
          "name": "MIPOL1"
        }
      },
      {
        "data": {
          "Gene": "RTN4",
          "Viral": false,
          "Human": true,
          "Targeted": false,
          "Drug": false,
          "pos": [
            -0.23944128944237913,
            -0.3323069791395353
          ],
          "id": "RTN4",
          "value": "RTN4",
          "name": "RTN4"
        }
      },
      {
        "data": {
          "Gene": "UGGT2",
          "Viral": false,
          "Human": true,
          "Targeted": false,
          "Drug": false,
          "pos": [
            1.2100053868360068,
            0.1447644215347469
          ],
          "id": "UGGT2",
          "value": "UGGT2",
          "name": "UGGT2"
        }
      },
      {
        "data": {
          "Gene": "ZDHHC13",
          "Viral": false,
          "Human": true,
          "Targeted": false,
          "Drug": false,
          "pos": [
            -0.19219577301266802,
            0.17610401987290927
          ],
          "id": "ZDHHC13",
          "value": "ZDHHC13",
          "name": "ZDHHC13"
        }
      },
      {
        "data": {
          "Gene": "PHB",
          "Viral": false,
          "Human": true,
          "Targeted": false,
          "Drug": false,
          "pos": [
            0.07017673028693287,
            0.1766294704846156
          ],
          "id": "PHB",
          "value": "PHB",
          "name": "PHB"
        }
      },
      {
        "data": {
          "Gene": "NCEH1",
          "Viral": false,
          "Human": true,
          "Targeted": false,
          "Drug": false,
          "pos": [
            -0.41497932593885056,
            0.09345814508881042
          ],
          "id": "NCEH1",
          "value": "NCEH1",
          "name": "NCEH1"
        }
      },
      {
        "data": {
          "Gene": "MYCBP2",
          "Viral": false,
          "Human": true,
          "Targeted": false,
          "Drug": false,
          "pos": [
            0.19696045645436516,
            0.5275554147313568
          ],
          "id": "MYCBP2",
          "value": "MYCBP2",
          "name": "MYCBP2"
        }
      },
      {
        "data": {
          "Gene": "TMEM192",
          "Viral": false,
          "Human": true,
          "Targeted": false,
          "Drug": false,
          "pos": [
            -0.4010023396674617,
            0.11440110518396354
          ],
          "id": "TMEM192",
          "value": "TMEM192",
          "name": "TMEM192"
        }
      },
      {
        "data": {
          "Gene": "CLIP4",
          "Viral": false,
          "Human": true,
          "Targeted": false,
          "Drug": false,
          "pos": [
            0.10725853059878103,
            -0.6053536362940852
          ],
          "id": "CLIP4",
          "value": "CLIP4",
          "name": "CLIP4"
        }
      },
      {
        "data": {
          "Gene": "FBN2",
          "Viral": false,
          "Human": true,
          "Targeted": false,
          "Drug": false,
          "pos": [
            0.3579735367558111,
            0.2647550445050807
          ],
          "id": "FBN2",
          "value": "FBN2",
          "name": "FBN2"
        }
      },
      {
        "data": {
          "Gene": "ATP5PD",
          "Viral": false,
          "Human": true,
          "Targeted": false,
          "Drug": false,
          "pos": [
            -0.019600259941752143,
            0.2718110955765659
          ],
          "id": "ATP5PD",
          "value": "ATP5PD",
          "name": "ATP5PD"
        }
      },
      {
        "data": {
          "Gene": "RPS15",
          "Viral": false,
          "Human": true,
          "Targeted": false,
          "Drug": false,
          "pos": [
            0.41629855465521604,
            -0.07003205952496547
          ],
          "id": "RPS15",
          "value": "RPS15",
          "name": "RPS15"
        }
      },
      {
        "data": {
          "Gene": "CSNK2A2",
          "Viral": false,
          "Human": true,
          "Targeted": true,
          "Drug": false,
          "pos": [
            0.264218134752778,
            -0.08857295968088956
          ],
          "id": "CSNK2A2",
          "value": "CSNK2A2",
          "name": "CSNK2A2"
        }
      },
      {
        "data": {
          "Gene": "GLRX3",
          "Viral": false,
          "Human": true,
          "Targeted": false,
          "Drug": false,
          "pos": [
            0.9296638022923205,
            0.0422642426339917
          ],
          "id": "GLRX3",
          "value": "GLRX3",
          "name": "GLRX3"
        }
      },
      {
        "data": {
          "Gene": "DEK",
          "Viral": false,
          "Human": true,
          "Targeted": false,
          "Drug": false,
          "pos": [
            1.5177557203326981,
            0.5067161537605018
          ],
          "id": "DEK",
          "value": "DEK",
          "name": "DEK"
        }
      },
      {
        "data": {
          "Gene": "TRAPPC9",
          "Viral": false,
          "Human": true,
          "Targeted": false,
          "Drug": false,
          "pos": [
            -0.6752950654154868,
            -0.29567556506629256
          ],
          "id": "TRAPPC9",
          "value": "TRAPPC9",
          "name": "TRAPPC9"
        }
      },
      {
        "data": {
          "Gene": "STOM",
          "Viral": false,
          "Human": true,
          "Targeted": false,
          "Drug": false,
          "pos": [
            -0.23315840141383315,
            -0.1963653994537923
          ],
          "id": "STOM",
          "value": "STOM",
          "name": "STOM"
        }
      },
      {
        "data": {
          "Gene": "GORASP1",
          "Viral": false,
          "Human": true,
          "Targeted": false,
          "Drug": false,
          "pos": [
            0.11941895904112801,
            -0.6772577992874442
          ],
          "id": "GORASP1",
          "value": "GORASP1",
          "name": "GORASP1"
        }
      },
      {
        "data": {
          "Gene": "EPB41L1",
          "Viral": false,
          "Human": true,
          "Targeted": false,
          "Drug": false,
          "pos": [
            -0.23290318254529008,
            -0.2695531632271768
          ],
          "id": "EPB41L1",
          "value": "EPB41L1",
          "name": "EPB41L1"
        }
      },
      {
        "data": {
          "Gene": "MFGE8",
          "Viral": false,
          "Human": true,
          "Targeted": false,
          "Drug": false,
          "pos": [
            1.171790377202623,
            0.06863132553325466
          ],
          "id": "MFGE8",
          "value": "MFGE8",
          "name": "MFGE8"
        }
      },
      {
        "data": {
          "Gene": "CISD3",
          "Viral": false,
          "Human": true,
          "Targeted": false,
          "Drug": false,
          "pos": [
            0.9816381138002785,
            0.30564890087012064
          ],
          "id": "CISD3",
          "value": "CISD3",
          "name": "CISD3"
        }
      },
      {
        "data": {
          "Gene": "ERBB4",
          "Viral": false,
          "Human": true,
          "Targeted": true,
          "Drug": false,
          "pos": [
            -0.0867078094939632,
            -0.055995021755095825
          ],
          "id": "ERBB4",
          "value": "ERBB4",
          "name": "ERBB4"
        }
      },
      {
        "data": {
          "Gene": "SNX12",
          "Viral": false,
          "Human": true,
          "Targeted": false,
          "Drug": false,
          "pos": [
            -0.1449727758948874,
            -0.23712535404758492
          ],
          "id": "SNX12",
          "value": "SNX12",
          "name": "SNX12"
        }
      },
      {
        "data": {
          "Gene": "AHNAK2",
          "Viral": false,
          "Human": true,
          "Targeted": false,
          "Drug": false,
          "pos": [
            -0.20699096095085687,
            -0.18645690220447256
          ],
          "id": "AHNAK2",
          "value": "AHNAK2",
          "name": "AHNAK2"
        }
      },
      {
        "data": {
          "Gene": "PLD3",
          "Viral": false,
          "Human": true,
          "Targeted": false,
          "Drug": false,
          "pos": [
            0.9634993113654277,
            0.17427644546436596
          ],
          "id": "PLD3",
          "value": "PLD3",
          "name": "PLD3"
        }
      },
      {
        "data": {
          "Gene": "CNTRL",
          "Viral": false,
          "Human": true,
          "Targeted": false,
          "Drug": false,
          "pos": [
            0.20086380385561234,
            -0.6254783947224385
          ],
          "id": "CNTRL",
          "value": "CNTRL",
          "name": "CNTRL"
        }
      },
      {
        "data": {
          "Gene": "MEX3D",
          "Viral": false,
          "Human": true,
          "Targeted": false,
          "Drug": false,
          "pos": [
            0.510204085404451,
            -0.2306698179609069
          ],
          "id": "MEX3D",
          "value": "MEX3D",
          "name": "MEX3D"
        }
      },
      {
        "data": {
          "Gene": "ANKIB1",
          "Viral": false,
          "Human": true,
          "Targeted": false,
          "Drug": false,
          "pos": [
            -0.17351975698516237,
            -0.3701319167450824
          ],
          "id": "ANKIB1",
          "value": "ANKIB1",
          "name": "ANKIB1"
        }
      },
      {
        "data": {
          "Gene": "PIGS",
          "Viral": false,
          "Human": true,
          "Targeted": false,
          "Drug": false,
          "pos": [
            -0.2963776164394172,
            0.5091646433216346
          ],
          "id": "PIGS",
          "value": "PIGS",
          "name": "PIGS"
        }
      },
      {
        "data": {
          "Gene": "ERP44",
          "Viral": false,
          "Human": true,
          "Targeted": false,
          "Drug": false,
          "pos": [
            0.954316646856106,
            0.2447946914871369
          ],
          "id": "ERP44",
          "value": "ERP44",
          "name": "ERP44"
        }
      },
      {
        "data": {
          "Gene": "PGAP6",
          "Viral": false,
          "Human": true,
          "Targeted": false,
          "Drug": false,
          "pos": [
            -0.06411343319059012,
            0.2753391211123086
          ],
          "id": "PGAP6",
          "value": "PGAP6",
          "name": "PGAP6"
        }
      },
      {
        "data": {
          "Gene": "SLC44A2",
          "Viral": false,
          "Human": true,
          "Targeted": false,
          "Drug": false,
          "pos": [
            -0.8394873332551056,
            0.8465237322492976
          ],
          "id": "SLC44A2",
          "value": "SLC44A2",
          "name": "SLC44A2"
        }
      },
      {
        "data": {
          "Gene": "NLRX1",
          "Viral": false,
          "Human": true,
          "Targeted": false,
          "Drug": false,
          "pos": [
            -0.3752852854430908,
            0.5362628820110621
          ],
          "id": "NLRX1",
          "value": "NLRX1",
          "name": "NLRX1"
        }
      },
      {
        "data": {
          "Gene": "NEU1",
          "Viral": false,
          "Human": true,
          "Targeted": true,
          "Drug": false,
          "pos": [
            0.9381908064952489,
            0.20914415523730973
          ],
          "id": "NEU1",
          "value": "NEU1",
          "name": "NEU1"
        }
      },
      {
        "data": {
          "Gene": "RUFY2",
          "Viral": false,
          "Human": true,
          "Targeted": false,
          "Drug": false,
          "pos": [
            -0.4700990951068468,
            -0.05892253230603121
          ],
          "id": "RUFY2",
          "value": "RUFY2",
          "name": "RUFY2"
        }
      },
      {
        "data": {
          "Gene": "TUBGCP4",
          "Viral": false,
          "Human": true,
          "Targeted": false,
          "Drug": false,
          "pos": [
            -0.7057486815825247,
            -0.3206720013088946
          ],
          "id": "TUBGCP4",
          "value": "TUBGCP4",
          "name": "TUBGCP4"
        }
      },
      {
        "data": {
          "Gene": "TARS2",
          "Viral": false,
          "Human": true,
          "Targeted": false,
          "Drug": false,
          "pos": [
            -0.09383892493854938,
            -0.3407141889268369
          ],
          "id": "TARS2",
          "value": "TARS2",
          "name": "TARS2"
        }
      },
      {
        "data": {
          "Gene": "NUP210",
          "Viral": false,
          "Human": true,
          "Targeted": false,
          "Drug": false,
          "pos": [
            -0.41093253285280607,
            -1.078173558293973
          ],
          "id": "NUP210",
          "value": "NUP210",
          "name": "NUP210"
        }
      },
      {
        "data": {
          "Gene": "NUP54",
          "Viral": false,
          "Human": true,
          "Targeted": false,
          "Drug": false,
          "pos": [
            0.28643718919064654,
            0.26700697569810794
          ],
          "id": "NUP54",
          "value": "NUP54",
          "name": "NUP54"
        }
      },
      {
        "data": {
          "Gene": "TMEM97",
          "Viral": false,
          "Human": true,
          "Targeted": false,
          "Drug": false,
          "pos": [
            -0.33897664817418205,
            0.5437693193211528
          ],
          "id": "TMEM97",
          "value": "TMEM97",
          "name": "TMEM97"
        }
      },
      {
        "data": {
          "Gene": "RPS3A",
          "Viral": false,
          "Human": true,
          "Targeted": false,
          "Drug": false,
          "pos": [
            0.6333096572899388,
            -0.0024741237341489863
          ],
          "id": "RPS3A",
          "value": "RPS3A",
          "name": "RPS3A"
        }
      },
      {
        "data": {
          "Gene": "PRIM1",
          "Viral": false,
          "Human": true,
          "Targeted": false,
          "Drug": false,
          "pos": [
            0.7009303862355902,
            -1.1245511709502698
          ],
          "id": "PRIM1",
          "value": "PRIM1",
          "name": "PRIM1"
        }
      },
      {
        "data": {
          "Gene": "MANBA",
          "Viral": false,
          "Human": true,
          "Targeted": false,
          "Drug": false,
          "pos": [
            1.235124285414755,
            0.2883260661729099
          ],
          "id": "MANBA",
          "value": "MANBA",
          "name": "MANBA"
        }
      },
      {
        "data": {
          "Gene": "ACADM",
          "Viral": false,
          "Human": true,
          "Targeted": false,
          "Drug": false,
          "pos": [
            -0.14907879710350697,
            -0.29905346185583337
          ],
          "id": "ACADM",
          "value": "ACADM",
          "name": "ACADM"
        }
      },
      {
        "data": {
          "Gene": "FCHSD2",
          "Viral": false,
          "Human": true,
          "Targeted": false,
          "Drug": false,
          "pos": [
            -0.2714412316952958,
            -0.39679478207052465
          ],
          "id": "FCHSD2",
          "value": "FCHSD2",
          "name": "FCHSD2"
        }
      },
      {
        "data": {
          "Gene": "DAGLB",
          "Viral": false,
          "Human": true,
          "Targeted": false,
          "Drug": false,
          "pos": [
            -0.34489922721184363,
            -0.06710454897403009
          ],
          "id": "DAGLB",
          "value": "DAGLB",
          "name": "DAGLB"
        }
      },
      {
        "data": {
          "Gene": "SEC63",
          "Viral": false,
          "Human": true,
          "Targeted": false,
          "Drug": false,
          "pos": [
            0.8180430794912714,
            0.3240558992547974
          ],
          "id": "SEC63",
          "value": "SEC63",
          "name": "SEC63"
        }
      },
      {
        "data": {
          "Gene": "MECP2",
          "Viral": false,
          "Human": true,
          "Targeted": false,
          "Drug": false,
          "pos": [
            1.3975302979774473,
            0.6279001037248271
          ],
          "id": "MECP2",
          "value": "MECP2",
          "name": "MECP2"
        }
      },
      {
        "data": {
          "Gene": "MIB1",
          "Viral": false,
          "Human": true,
          "Targeted": false,
          "Drug": false,
          "pos": [
            0.28275903490870213,
            0.16034050152171878
          ],
          "id": "MIB1",
          "value": "MIB1",
          "name": "MIB1"
        }
      },
      {
        "data": {
          "Gene": "MELK",
          "Viral": false,
          "Human": true,
          "Targeted": true,
          "Drug": false,
          "pos": [
            0.2629420404100626,
            -0.07243411946419451
          ],
          "id": "MELK",
          "value": "MELK",
          "name": "MELK"
        }
      },
      {
        "data": {
          "Gene": "DNMT1",
          "Viral": false,
          "Human": true,
          "Targeted": true,
          "Drug": false,
          "pos": [
            1.2218890594396412,
            0.07370113452223157
          ],
          "id": "DNMT1",
          "value": "DNMT1",
          "name": "DNMT1"
        }
      },
      {
        "data": {
          "Gene": "PPT1",
          "Viral": false,
          "Human": true,
          "Targeted": false,
          "Drug": false,
          "pos": [
            0.7817119229104323,
            0.36909452311534174
          ],
          "id": "PPT1",
          "value": "PPT1",
          "name": "PPT1"
        }
      },
      {
        "data": {
          "Gene": "NGLY1",
          "Viral": false,
          "Human": true,
          "Targeted": false,
          "Drug": false,
          "pos": [
            1.0937708936881454,
            0.09425883472795857
          ],
          "id": "NGLY1",
          "value": "NGLY1",
          "name": "NGLY1"
        }
      },
      {
        "data": {
          "Gene": "VEZF1",
          "Viral": false,
          "Human": true,
          "Targeted": false,
          "Drug": false,
          "pos": [
            0.5878957115638899,
            -0.20702454043412113
          ],
          "id": "VEZF1",
          "value": "VEZF1",
          "name": "VEZF1"
        }
      },
      {
        "data": {
          "Gene": "SRFBP1",
          "Viral": false,
          "Human": true,
          "Targeted": false,
          "Drug": false,
          "pos": [
            0.584667943520551,
            -0.18728261030858254
          ],
          "id": "SRFBP1",
          "value": "SRFBP1",
          "name": "SRFBP1"
        }
      },
      {
        "data": {
          "Gene": "Glutathione",
          "Viral": false,
          "Human": false,
          "Targeted": false,
          "Drug": true,
          "pos": [
            -0.4207442697930003,
            -0.8400499052313817
          ],
          "id": "Glutathione",
          "value": "Glutathione",
          "name": "Glutathione"
        }
      },
      {
        "data": {
          "Gene": "HYOU1",
          "Viral": false,
          "Human": true,
          "Targeted": false,
          "Drug": false,
          "pos": [
            1.2658710440117358,
            0.35695738329049065
          ],
          "id": "HYOU1",
          "value": "HYOU1",
          "name": "HYOU1"
        }
      },
      {
        "data": {
          "Gene": "CAMTA1",
          "Viral": false,
          "Human": true,
          "Targeted": false,
          "Drug": false,
          "pos": [
            0.42147799639917866,
            0.004131541098730845
          ],
          "id": "CAMTA1",
          "value": "CAMTA1",
          "name": "CAMTA1"
        }
      },
      {
        "data": {
          "Gene": "Decitabine",
          "Viral": false,
          "Human": false,
          "Targeted": false,
          "Drug": true,
          "pos": [
            1.2996660574545094,
            -0.05108675470496465
          ],
          "id": "Decitabine",
          "value": "Decitabine",
          "name": "Decitabine"
        }
      },
      {
        "data": {
          "Gene": "PSMD8",
          "Viral": false,
          "Human": true,
          "Targeted": false,
          "Drug": false,
          "pos": [
            -0.3346979789074303,
            -0.2667757814224433
          ],
          "id": "PSMD8",
          "value": "PSMD8",
          "name": "PSMD8"
        }
      },
      {
        "data": {
          "Gene": "METTL17",
          "Viral": false,
          "Human": true,
          "Targeted": false,
          "Drug": false,
          "pos": [
            0.42778340373965484,
            -0.09285162894764126
          ],
          "id": "METTL17",
          "value": "METTL17",
          "name": "METTL17"
        }
      },
      {
        "data": {
          "Gene": "AP2M1",
          "Viral": false,
          "Human": true,
          "Targeted": false,
          "Drug": false,
          "pos": [
            0.2044668937644559,
            -1.0817406724542207
          ],
          "id": "AP2M1",
          "value": "AP2M1",
          "name": "AP2M1"
        }
      },
      {
        "data": {
          "Gene": "PRIM2",
          "Viral": false,
          "Human": true,
          "Targeted": false,
          "Drug": false,
          "pos": [
            0.6918636001633318,
            -0.9342094261718787
          ],
          "id": "PRIM2",
          "value": "PRIM2",
          "name": "PRIM2"
        }
      },
      {
        "data": {
          "Gene": "IGHMBP2",
          "Viral": false,
          "Human": true,
          "Targeted": false,
          "Drug": false,
          "pos": [
            0.40398799746666725,
            -0.04533588077476701
          ],
          "id": "IGHMBP2",
          "value": "IGHMBP2",
          "name": "IGHMBP2"
        }
      },
      {
        "data": {
          "Gene": "SMOC1",
          "Viral": false,
          "Human": true,
          "Targeted": false,
          "Drug": false,
          "pos": [
            1.190333566802627,
            0.20236586446976063
          ],
          "id": "SMOC1",
          "value": "SMOC1",
          "name": "SMOC1"
        }
      },
      {
        "data": {
          "Gene": "SPG7",
          "Viral": false,
          "Human": true,
          "Targeted": false,
          "Drug": false,
          "pos": [
            0.0007421851685937095,
            0.2601010533728244
          ],
          "id": "SPG7",
          "value": "SPG7",
          "name": "SPG7"
        }
      },
      {
        "data": {
          "Gene": "G3BP2",
          "Viral": false,
          "Human": true,
          "Targeted": false,
          "Drug": false,
          "pos": [
            0.40999314731473985,
            0.04286475761879896
          ],
          "id": "G3BP2",
          "value": "G3BP2",
          "name": "G3BP2"
        }
      },
      {
        "data": {
          "Gene": "SLC12A4",
          "Viral": false,
          "Human": true,
          "Targeted": false,
          "Drug": false,
          "pos": [
            -0.1430886601300546,
            -0.33530955406357155
          ],
          "id": "SLC12A4",
          "value": "SLC12A4",
          "name": "SLC12A4"
        }
      },
      {
        "data": {
          "Gene": "LRRC8E",
          "Viral": false,
          "Human": true,
          "Targeted": false,
          "Drug": false,
          "pos": [
            -0.2390659675768746,
            0.1004391317871948
          ],
          "id": "LRRC8E",
          "value": "LRRC8E",
          "name": "LRRC8E"
        }
      },
      {
        "data": {
          "Gene": "ERBB2",
          "Viral": false,
          "Human": true,
          "Targeted": true,
          "Drug": false,
          "pos": [
            -0.08888467631388951,
            -0.047963133833298754
          ],
          "id": "ERBB2",
          "value": "ERBB2",
          "name": "ERBB2"
        }
      },
      {
        "data": {
          "Gene": "BMPR1A",
          "Viral": false,
          "Human": true,
          "Targeted": false,
          "Drug": false,
          "pos": [
            -0.41666827433362097,
            -0.12347789317281141
          ],
          "id": "BMPR1A",
          "value": "BMPR1A",
          "name": "BMPR1A"
        }
      },
      {
        "data": {
          "Gene": "PCNT",
          "Viral": false,
          "Human": true,
          "Targeted": false,
          "Drug": false,
          "pos": [
            0.29582023582825995,
            -0.637278514173901
          ],
          "id": "PCNT",
          "value": "PCNT",
          "name": "PCNT"
        }
      },
      {
        "data": {
          "Gene": "STEAP3",
          "Viral": false,
          "Human": true,
          "Targeted": false,
          "Drug": false,
          "pos": [
            -0.2978113459656445,
            0.14690397873665637
          ],
          "id": "STEAP3",
          "value": "STEAP3",
          "name": "STEAP3"
        }
      },
      {
        "data": {
          "Gene": "FAM162A",
          "Viral": false,
          "Human": true,
          "Targeted": false,
          "Drug": false,
          "pos": [
            -0.8370107482491571,
            0.174677796783992
          ],
          "id": "FAM162A",
          "value": "FAM162A",
          "name": "FAM162A"
        }
      },
      {
        "data": {
          "Gene": "HDAC2",
          "Viral": false,
          "Human": true,
          "Targeted": true,
          "Drug": false,
          "pos": [
            -0.6941061973145741,
            -0.9286258654904522
          ],
          "id": "HDAC2",
          "value": "HDAC2",
          "name": "HDAC2"
        }
      },
      {
        "data": {
          "Gene": "Atorvastatin",
          "Viral": false,
          "Human": false,
          "Targeted": false,
          "Drug": true,
          "pos": [
            -0.7821266812126978,
            -1.0541410037524792
          ],
          "id": "Atorvastatin",
          "value": "Atorvastatin",
          "name": "Atorvastatin"
        }
      },
      {
        "data": {
          "Gene": "ATP5F1D",
          "Viral": false,
          "Human": true,
          "Targeted": false,
          "Drug": false,
          "pos": [
            0.0002917989299882663,
            0.03303132474258014
          ],
          "id": "ATP5F1D",
          "value": "ATP5F1D",
          "name": "ATP5F1D"
        }
      },
      {
        "data": {
          "Gene": "BAZ1A",
          "Viral": false,
          "Human": true,
          "Targeted": false,
          "Drug": false,
          "pos": [
            1.346444629885425,
            0.6430173654569247
          ],
          "id": "BAZ1A",
          "value": "BAZ1A",
          "name": "BAZ1A"
        }
      },
      {
        "data": {
          "Gene": "SUN2",
          "Viral": false,
          "Human": true,
          "Targeted": false,
          "Drug": false,
          "pos": [
            -0.5643198962231055,
            -0.4964877759858396
          ],
          "id": "SUN2",
          "value": "SUN2",
          "name": "SUN2"
        }
      },
      {
        "data": {
          "Gene": "FBLN1",
          "Viral": false,
          "Human": true,
          "Targeted": false,
          "Drug": false,
          "pos": [
            0.16475784039407598,
            -1.0850990525067554
          ],
          "id": "FBLN1",
          "value": "FBLN1",
          "name": "FBLN1"
        }
      },
      {
        "data": {
          "Gene": "RPL39",
          "Viral": false,
          "Human": true,
          "Targeted": false,
          "Drug": false,
          "pos": [
            0.6209240357282891,
            -0.11597145586272069
          ],
          "id": "RPL39",
          "value": "RPL39",
          "name": "RPL39"
        }
      },
      {
        "data": {
          "Gene": "C1orf50",
          "Viral": false,
          "Human": true,
          "Targeted": false,
          "Drug": false,
          "pos": [
            0.05043480016139428,
            -0.7161561574283344
          ],
          "id": "C1orf50",
          "value": "C1orf50",
          "name": "C1orf50"
        }
      },
      {
        "data": {
          "Gene": "Abivertinib",
          "Viral": false,
          "Human": false,
          "Targeted": false,
          "Drug": true,
          "pos": [
            -0.027031632878741954,
            -0.030323006154585566
          ],
          "id": "Abivertinib",
          "value": "Abivertinib",
          "name": "Abivertinib"
        }
      },
      {
        "data": {
          "Gene": "NPTX1",
          "Viral": false,
          "Human": true,
          "Targeted": false,
          "Drug": false,
          "pos": [
            1.1131275857420833,
            0.3513282351675257
          ],
          "id": "NPTX1",
          "value": "NPTX1",
          "name": "NPTX1"
        }
      },
      {
        "data": {
          "Gene": "PSIP1",
          "Viral": false,
          "Human": true,
          "Targeted": false,
          "Drug": false,
          "pos": [
            1.5324007876798644,
            0.4554955383211795
          ],
          "id": "PSIP1",
          "value": "PSIP1",
          "name": "PSIP1"
        }
      },
      {
        "data": {
          "Gene": "EIF3I",
          "Viral": false,
          "Human": true,
          "Targeted": false,
          "Drug": false,
          "pos": [
            0.8062345715650978,
            -1.0241479932239033
          ],
          "id": "EIF3I",
          "value": "EIF3I",
          "name": "EIF3I"
        }
      },
      {
        "data": {
          "Gene": "REEP5",
          "Viral": false,
          "Human": true,
          "Targeted": false,
          "Drug": false,
          "pos": [
            -0.207906746302688,
            -0.3490463343410376
          ],
          "id": "REEP5",
          "value": "REEP5",
          "name": "REEP5"
        }
      },
      {
        "data": {
          "Gene": "LMNA",
          "Viral": false,
          "Human": true,
          "Targeted": false,
          "Drug": false,
          "pos": [
            1.4047037713364237,
            0.5691052284464324
          ],
          "id": "LMNA",
          "value": "LMNA",
          "name": "LMNA"
        }
      },
      {
        "data": {
          "Gene": "NUTF2",
          "Viral": false,
          "Human": true,
          "Targeted": false,
          "Drug": false,
          "pos": [
            0.2421182534895711,
            -1.2705996565428688
          ],
          "id": "NUTF2",
          "value": "NUTF2",
          "name": "NUTF2"
        }
      },
      {
        "data": {
          "Gene": "Trimethoprim",
          "Viral": false,
          "Human": false,
          "Targeted": false,
          "Drug": true,
          "pos": [
            -0.04174425000651977,
            0.4761363191572354
          ],
          "id": "Trimethoprim",
          "value": "Trimethoprim",
          "name": "Trimethoprim"
        }
      },
      {
        "data": {
          "Gene": "CENPF",
          "Viral": false,
          "Human": true,
          "Targeted": false,
          "Drug": false,
          "pos": [
            0.16250590920104876,
            -0.6601656415323677
          ],
          "id": "CENPF",
          "value": "CENPF",
          "name": "CENPF"
        }
      },
      {
        "data": {
          "Gene": "POFUT1",
          "Viral": false,
          "Human": true,
          "Targeted": false,
          "Drug": false,
          "pos": [
            1.047247287464384,
            0.25417810459206414
          ],
          "id": "POFUT1",
          "value": "POFUT1",
          "name": "POFUT1"
        }
      },
      {
        "data": {
          "Gene": "TUBG2",
          "Viral": false,
          "Human": true,
          "Targeted": false,
          "Drug": false,
          "pos": [
            -0.6089456660315948,
            -0.4664545203081666
          ],
          "id": "TUBG2",
          "value": "TUBG2",
          "name": "TUBG2"
        }
      },
      {
        "data": {
          "Gene": "POLA1",
          "Viral": false,
          "Human": true,
          "Targeted": false,
          "Drug": false,
          "pos": [
            0.7458587653871535,
            -0.9393628517653351
          ],
          "id": "POLA1",
          "value": "POLA1",
          "name": "POLA1"
        }
      },
      {
        "data": {
          "Gene": "UBE4B",
          "Viral": false,
          "Human": true,
          "Targeted": false,
          "Drug": false,
          "pos": [
            0.7100809450801638,
            1.1248836459166776
          ],
          "id": "UBE4B",
          "value": "UBE4B",
          "name": "UBE4B"
        }
      },
      {
        "data": {
          "Gene": "GDF11",
          "Viral": false,
          "Human": true,
          "Targeted": false,
          "Drug": false,
          "pos": [
            1.2663011835854676,
            0.2645636723629848
          ],
          "id": "GDF11",
          "value": "GDF11",
          "name": "GDF11"
        }
      },
      {
        "data": {
          "Gene": "AKT3",
          "Viral": false,
          "Human": true,
          "Targeted": false,
          "Drug": false,
          "pos": [
            -0.8723048740943999,
            0.7544457991251496
          ],
          "id": "AKT3",
          "value": "AKT3",
          "name": "AKT3"
        }
      },
      {
        "data": {
          "Gene": "TRIM71",
          "Viral": false,
          "Human": true,
          "Targeted": false,
          "Drug": false,
          "pos": [
            0.5577198335773252,
            0.12430960243328329
          ],
          "id": "TRIM71",
          "value": "TRIM71",
          "name": "TRIM71"
        }
      },
      {
        "data": {
          "Gene": "RBM28",
          "Viral": false,
          "Human": true,
          "Targeted": false,
          "Drug": false,
          "pos": [
            0.4565330586373023,
            0.02920304171443386
          ],
          "id": "RBM28",
          "value": "RBM28",
          "name": "RBM28"
        }
      },
      {
        "data": {
          "Gene": "SPCS1",
          "Viral": false,
          "Human": true,
          "Targeted": false,
          "Drug": false,
          "pos": [
            -0.8394852925405761,
            -0.8425481202033237
          ],
          "id": "SPCS1",
          "value": "SPCS1",
          "name": "SPCS1"
        }
      },
      {
        "data": {
          "Gene": "GNPTAB",
          "Viral": false,
          "Human": true,
          "Targeted": false,
          "Drug": false,
          "pos": [
            -0.13526695245294001,
            0.06328226710224574
          ],
          "id": "GNPTAB",
          "value": "GNPTAB",
          "name": "GNPTAB"
        }
      },
      {
        "data": {
          "Gene": "CNOT1",
          "Viral": false,
          "Human": true,
          "Targeted": false,
          "Drug": false,
          "pos": [
            -0.6156263952375756,
            0.32157877494246745
          ],
          "id": "CNOT1",
          "value": "CNOT1",
          "name": "CNOT1"
        }
      },
      {
        "data": {
          "Gene": "KCNG1",
          "Viral": false,
          "Human": true,
          "Targeted": false,
          "Drug": false,
          "pos": [
            -0.10051965414453012,
            -0.31609307454973934
          ],
          "id": "KCNG1",
          "value": "KCNG1",
          "name": "KCNG1"
        }
      },
      {
        "data": {
          "Gene": "CYB5R3",
          "Viral": false,
          "Human": true,
          "Targeted": false,
          "Drug": false,
          "pos": [
            -0.6289728407749169,
            0.27736585918603307
          ],
          "id": "CYB5R3",
          "value": "CYB5R3",
          "name": "CYB5R3"
        }
      },
      {
        "data": {
          "Gene": "FBL",
          "Viral": false,
          "Human": true,
          "Targeted": false,
          "Drug": false,
          "pos": [
            0.42440550695011403,
            -0.03189935798970461
          ],
          "id": "FBL",
          "value": "FBL",
          "name": "FBL"
        }
      },
      {
        "data": {
          "Gene": "SEC31A",
          "Viral": false,
          "Human": true,
          "Targeted": false,
          "Drug": false,
          "pos": [
            -0.3583061363692603,
            1.213939401828401
          ],
          "id": "SEC31A",
          "value": "SEC31A",
          "name": "SEC31A"
        }
      },
      {
        "data": {
          "Gene": "UBXN8",
          "Viral": false,
          "Human": true,
          "Targeted": false,
          "Drug": false,
          "pos": [
            -0.3821837013310642,
            0.5156952437814135
          ],
          "id": "UBXN8",
          "value": "UBXN8",
          "name": "UBXN8"
        }
      },
      {
        "data": {
          "Gene": "Alendronic acid",
          "Viral": false,
          "Human": false,
          "Targeted": false,
          "Drug": true,
          "pos": [
            0.06026823303761313,
            -0.4321425953637419
          ],
          "id": "Alendronic acid",
          "value": "Alendronic acid",
          "name": "Alendronic acid"
        }
      },
      {
        "data": {
          "Gene": "YBX3",
          "Viral": false,
          "Human": true,
          "Targeted": false,
          "Drug": false,
          "pos": [
            0.4337134892146265,
            0.14082376451548287
          ],
          "id": "YBX3",
          "value": "YBX3",
          "name": "YBX3"
        }
      },
      {
        "data": {
          "Gene": "SH3D19",
          "Viral": false,
          "Human": true,
          "Targeted": false,
          "Drug": false,
          "pos": [
            -0.2882181190833486,
            -0.22008574135367898
          ],
          "id": "SH3D19",
          "value": "SH3D19",
          "name": "SH3D19"
        }
      },
      {
        "data": {
          "Gene": "SIRT5",
          "Viral": false,
          "Human": true,
          "Targeted": true,
          "Drug": false,
          "pos": [
            -1.2058325746735004,
            -0.34638412647754885
          ],
          "id": "SIRT5",
          "value": "SIRT5",
          "name": "SIRT5"
        }
      },
      {
        "data": {
          "Gene": "Nicotinamide",
          "Viral": false,
          "Human": false,
          "Targeted": false,
          "Drug": true,
          "pos": [
            -1.1659876008608092,
            -0.38138580341762846
          ],
          "id": "Nicotinamide",
          "value": "Nicotinamide",
          "name": "Nicotinamide"
        }
      },
      {
        "data": {
          "Gene": "CAVIN1",
          "Viral": false,
          "Human": true,
          "Targeted": false,
          "Drug": false,
          "pos": [
            0.6141682421492074,
            -0.16964248262986933
          ],
          "id": "CAVIN1",
          "value": "CAVIN1",
          "name": "CAVIN1"
        }
      },
      {
        "data": {
          "Gene": "ZNF22",
          "Viral": false,
          "Human": true,
          "Targeted": false,
          "Drug": false,
          "pos": [
            0.6062864829736122,
            -0.1442707245217627
          ],
          "id": "ZNF22",
          "value": "ZNF22",
          "name": "ZNF22"
        }
      },
      {
        "data": {
          "Gene": "PABPC4",
          "Viral": false,
          "Human": true,
          "Targeted": false,
          "Drug": false,
          "pos": [
            0.5091531841810383,
            0.12873840044623683
          ],
          "id": "PABPC4",
          "value": "PABPC4",
          "name": "PABPC4"
        }
      },
      {
        "data": {
          "Gene": "UBAP2L",
          "Viral": false,
          "Human": true,
          "Targeted": false,
          "Drug": false,
          "pos": [
            0.1111618780000282,
            0.45504323031588045
          ],
          "id": "UBAP2L",
          "value": "UBAP2L",
          "name": "UBAP2L"
        }
      },
      {
        "data": {
          "Gene": "RPL23A",
          "Viral": false,
          "Human": true,
          "Targeted": true,
          "Drug": false,
          "pos": [
            0.3389822503612816,
            -0.13293600418352572
          ],
          "id": "RPL23A",
          "value": "RPL23A",
          "name": "RPL23A"
        }
      },
      {
        "data": {
          "Gene": "ZNF48",
          "Viral": false,
          "Human": true,
          "Targeted": false,
          "Drug": false,
          "pos": [
            0.4700446457954656,
            0.156887540359077
          ],
          "id": "ZNF48",
          "value": "ZNF48",
          "name": "ZNF48"
        }
      },
      {
        "data": {
          "Gene": "DHX32",
          "Viral": false,
          "Human": true,
          "Targeted": false,
          "Drug": false,
          "pos": [
            -0.12806077263525292,
            0.24966710551179835
          ],
          "id": "DHX32",
          "value": "DHX32",
          "name": "DHX32"
        }
      },
      {
        "data": {
          "Gene": "CSDE1",
          "Viral": false,
          "Human": true,
          "Targeted": false,
          "Drug": false,
          "pos": [
            0.3210418651901648,
            -0.5562390169741617
          ],
          "id": "CSDE1",
          "value": "CSDE1",
          "name": "CSDE1"
        }
      },
      {
        "data": {
          "Gene": "BSCL2",
          "Viral": false,
          "Human": true,
          "Targeted": false,
          "Drug": false,
          "pos": [
            -0.33833109456551425,
            0.1514829054958117
          ],
          "id": "BSCL2",
          "value": "BSCL2",
          "name": "BSCL2"
        }
      },
      {
        "data": {
          "Gene": "COMT",
          "Viral": false,
          "Human": true,
          "Targeted": false,
          "Drug": false,
          "pos": [
            -0.633957115148817,
            0.3044640978754606
          ],
          "id": "COMT",
          "value": "COMT",
          "name": "COMT"
        }
      },
      {
        "data": {
          "Gene": "DVL1",
          "Viral": false,
          "Human": true,
          "Targeted": false,
          "Drug": false,
          "pos": [
            -0.7228183200256711,
            0.32931040537186085
          ],
          "id": "DVL1",
          "value": "DVL1",
          "name": "DVL1"
        }
      },
      {
        "data": {
          "Gene": "THOC6",
          "Viral": false,
          "Human": true,
          "Targeted": false,
          "Drug": false,
          "pos": [
            -0.7444443659160423,
            0.3203777449728529
          ],
          "id": "THOC6",
          "value": "THOC6",
          "name": "THOC6"
        }
      },
      {
        "data": {
          "Gene": "ATP6AP1",
          "Viral": false,
          "Human": true,
          "Targeted": false,
          "Drug": false,
          "pos": [
            0.027915488231122124,
            0.19276831070131065
          ],
          "id": "ATP6AP1",
          "value": "ATP6AP1",
          "name": "ATP6AP1"
        }
      },
      {
        "data": {
          "Gene": "SRP19",
          "Viral": false,
          "Human": true,
          "Targeted": false,
          "Drug": false,
          "pos": [
            0.9077450053468555,
            0.10299132047262563
          ],
          "id": "SRP19",
          "value": "SRP19",
          "name": "SRP19"
        }
      },
      {
        "data": {
          "Gene": "GHITM",
          "Viral": false,
          "Human": true,
          "Targeted": false,
          "Drug": false,
          "pos": [
            -0.4086063606625836,
            0.44303293061973537
          ],
          "id": "GHITM",
          "value": "GHITM",
          "name": "GHITM"
        }
      },
      {
        "data": {
          "Gene": "JAKMIP1",
          "Viral": false,
          "Human": true,
          "Targeted": false,
          "Drug": false,
          "pos": [
            0.11806780032531168,
            -0.7283391051826116
          ],
          "id": "JAKMIP1",
          "value": "JAKMIP1",
          "name": "JAKMIP1"
        }
      },
      {
        "data": {
          "Gene": "BCKDK",
          "Viral": false,
          "Human": true,
          "Targeted": false,
          "Drug": false,
          "pos": [
            0.0746055282998864,
            0.499931725430223
          ],
          "id": "BCKDK",
          "value": "BCKDK",
          "name": "BCKDK"
        }
      },
      {
        "data": {
          "Gene": "RPL26",
          "Viral": false,
          "Human": true,
          "Targeted": false,
          "Drug": false,
          "pos": [
            0.5542668724146835,
            -0.10433647803208007
          ],
          "id": "RPL26",
          "value": "RPL26",
          "name": "RPL26"
        }
      },
      {
        "data": {
          "Gene": "TIMM8B",
          "Viral": false,
          "Human": true,
          "Targeted": false,
          "Drug": false,
          "pos": [
            0.7403514533318325,
            0.40872851211262073
          ],
          "id": "TIMM8B",
          "value": "TIMM8B",
          "name": "TIMM8B"
        }
      },
      {
        "data": {
          "Gene": "TBKBP1",
          "Viral": false,
          "Human": true,
          "Targeted": false,
          "Drug": false,
          "pos": [
            0.14561642525334464,
            -0.7052042653929119
          ],
          "id": "TBKBP1",
          "value": "TBKBP1",
          "name": "TBKBP1"
        }
      },
      {
        "data": {
          "Gene": "ZDHHC5",
          "Viral": false,
          "Human": true,
          "Targeted": false,
          "Drug": false,
          "pos": [
            -0.9492843657618673,
            -0.925057072962632
          ],
          "id": "ZDHHC5",
          "value": "ZDHHC5",
          "name": "ZDHHC5"
        }
      },
      {
        "data": {
          "Gene": "RHOA",
          "Viral": false,
          "Human": true,
          "Targeted": false,
          "Drug": false,
          "pos": [
            -0.7178415520890808,
            0.13046488102755768
          ],
          "id": "RHOA",
          "value": "RHOA",
          "name": "RHOA"
        }
      },
      {
        "data": {
          "Gene": "IMPDH2",
          "Viral": false,
          "Human": true,
          "Targeted": true,
          "Drug": false,
          "pos": [
            -1.24019974002745,
            -0.24452312554528638
          ],
          "id": "IMPDH2",
          "value": "IMPDH2",
          "name": "IMPDH2"
        }
      },
      {
        "data": {
          "Gene": "ANO5",
          "Viral": false,
          "Human": true,
          "Targeted": false,
          "Drug": false,
          "pos": [
            -0.1013453622486401,
            -0.36586075391564077
          ],
          "id": "ANO5",
          "value": "ANO5",
          "name": "ANO5"
        }
      },
      {
        "data": {
          "Gene": "SELENOS",
          "Viral": false,
          "Human": true,
          "Targeted": false,
          "Drug": false,
          "pos": [
            -0.63915907620471,
            0.3581351246426092
          ],
          "id": "SELENOS",
          "value": "SELENOS",
          "name": "SELENOS"
        }
      },
      {
        "data": {
          "Gene": "TOMM70",
          "Viral": false,
          "Human": true,
          "Targeted": false,
          "Drug": false,
          "pos": [
            0.42695769563554486,
            -0.5595493558279117
          ],
          "id": "TOMM70",
          "value": "TOMM70",
          "name": "TOMM70"
        }
      },
      {
        "data": {
          "Gene": "ATP5PO",
          "Viral": false,
          "Human": true,
          "Targeted": false,
          "Drug": false,
          "pos": [
            -0.15672785672248937,
            0.22729792232772797
          ],
          "id": "ATP5PO",
          "value": "ATP5PO",
          "name": "ATP5PO"
        }
      },
      {
        "data": {
          "Gene": "EMC4",
          "Viral": false,
          "Human": true,
          "Targeted": false,
          "Drug": false,
          "pos": [
            -0.13185902991415888,
            0.2148372363929774
          ],
          "id": "EMC4",
          "value": "EMC4",
          "name": "EMC4"
        }
      },
      {
        "data": {
          "Gene": "DGKZ",
          "Viral": false,
          "Human": true,
          "Targeted": false,
          "Drug": false,
          "pos": [
            0.5054750298990938,
            -0.16116020846946683
          ],
          "id": "DGKZ",
          "value": "DGKZ",
          "name": "DGKZ"
        }
      },
      {
        "data": {
          "Gene": "RIPK1",
          "Viral": false,
          "Human": true,
          "Targeted": true,
          "Drug": false,
          "pos": [
            0.13720921546604303,
            0.03866115272514817
          ],
          "id": "RIPK1",
          "value": "RIPK1",
          "name": "RIPK1"
        }
      },
      {
        "data": {
          "Gene": "HOOK1",
          "Viral": false,
          "Human": true,
          "Targeted": false,
          "Drug": false,
          "pos": [
            0.06649857600498843,
            -0.6287061627657775
          ],
          "id": "HOOK1",
          "value": "HOOK1",
          "name": "HOOK1"
        }
      },
      {
        "data": {
          "Gene": "BCS1L",
          "Viral": false,
          "Human": true,
          "Targeted": false,
          "Drug": false,
          "pos": [
            -0.2527051641693094,
            0.5207996211522752
          ],
          "id": "BCS1L",
          "value": "BCS1L",
          "name": "BCS1L"
        }
      },
      {
        "data": {
          "Gene": "SLC30A6",
          "Viral": false,
          "Human": true,
          "Targeted": false,
          "Drug": false,
          "pos": [
            -0.22896980939480258,
            0.5286813803278705
          ],
          "id": "SLC30A6",
          "value": "SLC30A6",
          "name": "SLC30A6"
        }
      },
      {
        "data": {
          "Gene": "GIGYF2",
          "Viral": false,
          "Human": true,
          "Targeted": false,
          "Drug": false,
          "pos": [
            0.15402869510980535,
            1.1447321998182158
          ],
          "id": "GIGYF2",
          "value": "GIGYF2",
          "name": "GIGYF2"
        }
      },
      {
        "data": {
          "Gene": "RPL36",
          "Viral": false,
          "Human": true,
          "Targeted": false,
          "Drug": false,
          "pos": [
            0.617771332058051,
            -0.05967317603704028
          ],
          "id": "RPL36",
          "value": "RPL36",
          "name": "RPL36"
        }
      },
      {
        "data": {
          "Gene": "A2M",
          "Viral": false,
          "Human": true,
          "Targeted": false,
          "Drug": false,
          "pos": [
            -0.8591902710723108,
            -0.8887964763302838
          ],
          "id": "A2M",
          "value": "A2M",
          "name": "A2M"
        }
      },
      {
        "data": {
          "Gene": "HSPA1L",
          "Viral": false,
          "Human": true,
          "Targeted": false,
          "Drug": false,
          "pos": [
            0.36465426596179185,
            -0.5707564667318772
          ],
          "id": "HSPA1L",
          "value": "HSPA1L",
          "name": "HSPA1L"
        }
      },
      {
        "data": {
          "Gene": "MAN2C1",
          "Viral": false,
          "Human": true,
          "Targeted": false,
          "Drug": false,
          "pos": [
            -1.0277156965578476,
            0.8617181473012807
          ],
          "id": "MAN2C1",
          "value": "MAN2C1",
          "name": "MAN2C1"
        }
      },
      {
        "data": {
          "Gene": "UBAP2",
          "Viral": false,
          "Human": true,
          "Targeted": false,
          "Drug": false,
          "pos": [
            0.25310860753384373,
            0.4499388529450188
          ],
          "id": "UBAP2",
          "value": "UBAP2",
          "name": "UBAP2"
        }
      },
      {
        "data": {
          "Gene": "CLCC1",
          "Viral": false,
          "Human": true,
          "Targeted": false,
          "Drug": false,
          "pos": [
            -0.6719471943751862,
            -0.2128795615359919
          ],
          "id": "CLCC1",
          "value": "CLCC1",
          "name": "CLCC1"
        }
      },
      {
        "data": {
          "Gene": "OAS3",
          "Viral": false,
          "Human": true,
          "Targeted": false,
          "Drug": false,
          "pos": [
            -0.724634877854713,
            -0.8569994406775665
          ],
          "id": "OAS3",
          "value": "OAS3",
          "name": "OAS3"
        }
      },
      {
        "data": {
          "Gene": "ZYG11B",
          "Viral": false,
          "Human": true,
          "Targeted": false,
          "Drug": false,
          "pos": [
            0.8005530805587601,
            0.3471006617967759
          ],
          "id": "ZYG11B",
          "value": "ZYG11B",
          "name": "ZYG11B"
        }
      },
      {
        "data": {
          "Gene": "TIMM10",
          "Viral": false,
          "Human": true,
          "Targeted": false,
          "Drug": false,
          "pos": [
            -0.4161560156799392,
            -1.2610649654286787
          ],
          "id": "TIMM10",
          "value": "TIMM10",
          "name": "TIMM10"
        }
      },
      {
        "data": {
          "Gene": "ARFIP1",
          "Viral": false,
          "Human": true,
          "Targeted": false,
          "Drug": false,
          "pos": [
            -0.4367104619515632,
            -0.0002972569142226794
          ],
          "id": "ARFIP1",
          "value": "ARFIP1",
          "name": "ARFIP1"
        }
      },
      {
        "data": {
          "Gene": "SNAPC1",
          "Viral": false,
          "Human": true,
          "Targeted": false,
          "Drug": false,
          "pos": [
            0.6268091377484566,
            0.980652909354861
          ],
          "id": "SNAPC1",
          "value": "SNAPC1",
          "name": "SNAPC1"
        }
      },
      {
        "data": {
          "Gene": "ARPC1B",
          "Viral": false,
          "Human": true,
          "Targeted": false,
          "Drug": false,
          "pos": [
            0.059222857194822995,
            -1.270599989146288
          ],
          "id": "ARPC1B",
          "value": "ARPC1B",
          "name": "ARPC1B"
        }
      },
      {
        "data": {
          "Gene": "TTC28",
          "Viral": false,
          "Human": true,
          "Targeted": false,
          "Drug": false,
          "pos": [
            -0.4099725322530201,
            -0.10321051243556646
          ],
          "id": "TTC28",
          "value": "TTC28",
          "name": "TTC28"
        }
      },
      {
        "data": {
          "Gene": "CEP250",
          "Viral": false,
          "Human": true,
          "Targeted": false,
          "Drug": false,
          "pos": [
            0.2534839293993483,
            -0.6666887355548365
          ],
          "id": "CEP250",
          "value": "CEP250",
          "name": "CEP250"
        }
      },
      {
        "data": {
          "Gene": "PLAT",
          "Viral": false,
          "Human": true,
          "Targeted": true,
          "Drug": false,
          "pos": [
            1.0971810646930995,
            0.050494298452494896
          ],
          "id": "PLAT",
          "value": "PLAT",
          "name": "PLAT"
        }
      },
      {
        "data": {
          "Gene": "Zanubrutinib",
          "Viral": false,
          "Human": false,
          "Targeted": false,
          "Drug": true,
          "pos": [
            -0.02778227660975103,
            0.008410210365482562
          ],
          "id": "Zanubrutinib",
          "value": "Zanubrutinib",
          "name": "Zanubrutinib"
        }
      },
      {
        "data": {
          "Gene": "ERGIC1",
          "Viral": false,
          "Human": true,
          "Targeted": false,
          "Drug": false,
          "pos": [
            0.08594024863812338,
            -1.0614973123163682
          ],
          "id": "ERGIC1",
          "value": "ERGIC1",
          "name": "ERGIC1"
        }
      },
      {
        "data": {
          "Gene": "PRKAR2A",
          "Viral": false,
          "Human": true,
          "Targeted": false,
          "Drug": false,
          "pos": [
            0.3015251281839289,
            -0.6813938462453042
          ],
          "id": "PRKAR2A",
          "value": "PRKAR2A",
          "name": "PRKAR2A"
        }
      },
      {
        "data": {
          "Gene": "EXOSC3",
          "Viral": false,
          "Human": true,
          "Targeted": false,
          "Drug": false,
          "pos": [
            0.9306396391426323,
            -0.14412059577556088
          ],
          "id": "EXOSC3",
          "value": "EXOSC3",
          "name": "EXOSC3"
        }
      },
      {
        "data": {
          "Gene": "NDFIP2",
          "Viral": false,
          "Human": true,
          "Targeted": false,
          "Drug": false,
          "pos": [
            -0.26985737342286664,
            0.49933121044541573
          ],
          "id": "NDFIP2",
          "value": "NDFIP2",
          "name": "NDFIP2"
        }
      },
      {
        "data": {
          "Gene": "Lidocaine",
          "Viral": false,
          "Human": false,
          "Targeted": false,
          "Drug": true,
          "pos": [
            -0.028232662848356474,
            -0.06980686640566275
          ],
          "id": "Lidocaine",
          "value": "Lidocaine",
          "name": "Lidocaine"
        }
      },
      {
        "data": {
          "Gene": "TUBA1B",
          "Viral": false,
          "Human": true,
          "Targeted": false,
          "Drug": false,
          "pos": [
            -1.1554582432504708,
            -0.2908088752400915
          ],
          "id": "TUBA1B",
          "value": "TUBA1B",
          "name": "TUBA1B"
        }
      },
      {
        "data": {
          "Gene": "PLOD2",
          "Viral": false,
          "Human": true,
          "Targeted": true,
          "Drug": false,
          "pos": [
            0.9635104088551238,
            0.3389527714446652
          ],
          "id": "PLOD2",
          "value": "PLOD2",
          "name": "PLOD2"
        }
      },
      {
        "data": {
          "Gene": "Ascorbic acid",
          "Viral": false,
          "Human": false,
          "Targeted": false,
          "Drug": true,
          "pos": [
            0.8388932990868894,
            0.4164282178530692
          ],
          "id": "Ascorbic acid",
          "value": "Ascorbic acid",
          "name": "Ascorbic acid"
        }
      },
      {
        "data": {
          "Gene": "OS9",
          "Viral": false,
          "Human": true,
          "Targeted": false,
          "Drug": false,
          "pos": [
            1.0940234088575187,
            0.15640591558613504
          ],
          "id": "OS9",
          "value": "OS9",
          "name": "OS9"
        }
      },
      {
        "data": {
          "Gene": "ATP5F1B",
          "Viral": false,
          "Human": true,
          "Targeted": false,
          "Drug": false,
          "pos": [
            -0.09121167188001762,
            0.2603262464921271
          ],
          "id": "ATP5F1B",
          "value": "ATP5F1B",
          "name": "ATP5F1B"
        }
      },
      {
        "data": {
          "Gene": "CEP68",
          "Viral": false,
          "Human": true,
          "Targeted": false,
          "Drug": false,
          "pos": [
            0.2918418240539119,
            -0.5687522479700828
          ],
          "id": "CEP68",
          "value": "CEP68",
          "name": "CEP68"
        }
      },
      {
        "data": {
          "Gene": "AAR2",
          "Viral": false,
          "Human": true,
          "Targeted": false,
          "Drug": false,
          "pos": [
            -0.2674327941717074,
            -0.4301308701646376
          ],
          "id": "AAR2",
          "value": "AAR2",
          "name": "AAR2"
        }
      },
      {
        "data": {
          "Gene": "RPL19",
          "Viral": false,
          "Human": true,
          "Targeted": false,
          "Drug": false,
          "pos": [
            0.6348109447519569,
            -0.1264804680968477
          ],
          "id": "RPL19",
          "value": "RPL19",
          "name": "RPL19"
        }
      },
      {
        "data": {
          "Gene": "ZNF746",
          "Viral": false,
          "Human": true,
          "Targeted": false,
          "Drug": false,
          "pos": [
            0.4580343460993204,
            -0.1078645035678227
          ],
          "id": "ZNF746",
          "value": "ZNF746",
          "name": "ZNF746"
        }
      },
      {
        "data": {
          "Gene": "NACAD",
          "Viral": false,
          "Human": true,
          "Targeted": false,
          "Drug": false,
          "pos": [
            -0.28050150152857534,
            -0.32442521996394
          ],
          "id": "NACAD",
          "value": "NACAD",
          "name": "NACAD"
        }
      },
      {
        "data": {
          "Gene": "RILPL2",
          "Viral": false,
          "Human": true,
          "Targeted": false,
          "Drug": false,
          "pos": [
            0.5032981630791674,
            -0.08444441916033965
          ],
          "id": "RILPL2",
          "value": "RILPL2",
          "name": "RILPL2"
        }
      },
      {
        "data": {
          "Gene": "TPD52L1",
          "Viral": false,
          "Human": true,
          "Targeted": false,
          "Drug": false,
          "pos": [
            -0.11268008258687709,
            -0.41927656181424644
          ],
          "id": "TPD52L1",
          "value": "TPD52L1",
          "name": "TPD52L1"
        }
      },
      {
        "data": {
          "Gene": "TRAPPC10",
          "Viral": false,
          "Human": true,
          "Targeted": false,
          "Drug": false,
          "pos": [
            -0.6299336647506084,
            -0.3763172210885971
          ],
          "id": "TRAPPC10",
          "value": "TRAPPC10",
          "name": "TRAPPC10"
        }
      },
      {
        "data": {
          "Gene": "VDAC1",
          "Viral": false,
          "Human": true,
          "Targeted": true,
          "Drug": false,
          "pos": [
            -0.0919623156110267,
            -0.03752918597227266
          ],
          "id": "VDAC1",
          "value": "VDAC1",
          "name": "VDAC1"
        }
      },
      {
        "data": {
          "Gene": "GSTCD",
          "Viral": false,
          "Human": true,
          "Targeted": false,
          "Drug": false,
          "pos": [
            0.05358750383163239,
            -1.0568298095969537
          ],
          "id": "GSTCD",
          "value": "GSTCD",
          "name": "GSTCD"
        }
      },
      {
        "data": {
          "Gene": "BAZ1B",
          "Viral": false,
          "Human": true,
          "Targeted": false,
          "Drug": false,
          "pos": [
            1.2821877572477482,
            0.5975587581367727
          ],
          "id": "BAZ1B",
          "value": "BAZ1B",
          "name": "BAZ1B"
        }
      },
      {
        "data": {
          "Gene": "MICOS13",
          "Viral": false,
          "Human": true,
          "Targeted": false,
          "Drug": false,
          "pos": [
            -0.2946136036715459,
            -0.3606813121716782
          ],
          "id": "MICOS13",
          "value": "MICOS13",
          "name": "MICOS13"
        }
      },
      {
        "data": {
          "Gene": "PDE4DIP",
          "Viral": false,
          "Human": true,
          "Targeted": false,
          "Drug": false,
          "pos": [
            0.24079805034529497,
            -0.5814681527733766
          ],
          "id": "PDE4DIP",
          "value": "PDE4DIP",
          "name": "PDE4DIP"
        }
      },
      {
        "data": {
          "Gene": "MARK2",
          "Viral": false,
          "Human": true,
          "Targeted": true,
          "Drug": false,
          "pos": [
            0.14464058840303284,
            -0.21820913202615633
          ],
          "id": "MARK2",
          "value": "MARK2",
          "name": "MARK2"
        }
      },
      {
        "data": {
          "Gene": "CCDC137",
          "Viral": false,
          "Human": true,
          "Targeted": false,
          "Drug": false,
          "pos": [
            0.5822658835813219,
            -0.16311188217009043
          ],
          "id": "CCDC137",
          "value": "CCDC137",
          "name": "CCDC137"
        }
      },
      {
        "data": {
          "Gene": "RALA",
          "Viral": false,
          "Human": true,
          "Targeted": false,
          "Drug": false,
          "pos": [
            -0.7815186597905805,
            0.18991586452347617
          ],
          "id": "RALA",
          "value": "RALA",
          "name": "RALA"
        }
      },
      {
        "data": {
          "Gene": "VTI1A",
          "Viral": false,
          "Human": true,
          "Targeted": false,
          "Drug": false,
          "pos": [
            -0.38189845671328077,
            -0.007803694224313401
          ],
          "id": "VTI1A",
          "value": "VTI1A",
          "name": "VTI1A"
        }
      },
      {
        "data": {
          "Gene": "VAMP8",
          "Viral": false,
          "Human": true,
          "Targeted": false,
          "Drug": false,
          "pos": [
            -0.4125922788742417,
            -0.05727111609781125
          ],
          "id": "VAMP8",
          "value": "VAMP8",
          "name": "VAMP8"
        }
      },
      {
        "data": {
          "Gene": "SH3GL3",
          "Viral": false,
          "Human": true,
          "Targeted": false,
          "Drug": false,
          "pos": [
            -0.13467394390544288,
            -0.3684880069741725
          ],
          "id": "SH3GL3",
          "value": "SH3GL3",
          "name": "SH3GL3"
        }
      },
      {
        "data": {
          "Gene": "TAPT1",
          "Viral": false,
          "Human": true,
          "Targeted": false,
          "Drug": false,
          "pos": [
            -0.4637861813290604,
            0.47846331472336356
          ],
          "id": "TAPT1",
          "value": "TAPT1",
          "name": "TAPT1"
        }
      },
      {
        "data": {
          "Gene": "GOLGA7",
          "Viral": false,
          "Human": true,
          "Targeted": false,
          "Drug": false,
          "pos": [
            -0.8455460852174128,
            -0.7926440207287433
          ],
          "id": "GOLGA7",
          "value": "GOLGA7",
          "name": "GOLGA7"
        }
      },
      {
        "data": {
          "Gene": "USP36",
          "Viral": false,
          "Human": true,
          "Targeted": false,
          "Drug": false,
          "pos": [
            0.4578842173531186,
            -0.13879102528539647
          ],
          "id": "USP36",
          "value": "USP36",
          "name": "USP36"
        }
      },
      {
        "data": {
          "Gene": "ZNF346",
          "Viral": false,
          "Human": true,
          "Targeted": false,
          "Drug": false,
          "pos": [
            0.5266431831135496,
            -0.02529369315682478
          ],
          "id": "ZNF346",
          "value": "ZNF346",
          "name": "ZNF346"
        }
      },
      {
        "data": {
          "Gene": "SLC9A3R1",
          "Viral": false,
          "Human": true,
          "Targeted": false,
          "Drug": false,
          "pos": [
            0.4763500531359418,
            -0.5102395691379257
          ],
          "id": "SLC9A3R1",
          "value": "SLC9A3R1",
          "name": "SLC9A3R1"
        }
      },
      {
        "data": {
          "Gene": "NPC2",
          "Viral": false,
          "Human": true,
          "Targeted": false,
          "Drug": false,
          "pos": [
            1.0012980546042942,
            0.3521687292820651
          ],
          "id": "NPC2",
          "value": "NPC2",
          "name": "NPC2"
        }
      },
      {
        "data": {
          "Gene": "TRMT1",
          "Viral": false,
          "Human": true,
          "Targeted": false,
          "Drug": false,
          "pos": [
            -0.48412112000209623,
            -1.0157756026606055
          ],
          "id": "TRMT1",
          "value": "TRMT1",
          "name": "TRMT1"
        }
      },
      {
        "data": {
          "Gene": "MDN1",
          "Viral": false,
          "Human": true,
          "Targeted": false,
          "Drug": false,
          "pos": [
            -1.1399900034787285,
            0.3094944220789817
          ],
          "id": "MDN1",
          "value": "MDN1",
          "name": "MDN1"
        }
      },
      {
        "data": {
          "Gene": "YTHDC2",
          "Viral": false,
          "Human": true,
          "Targeted": false,
          "Drug": false,
          "pos": [
            0.5932252820540543,
            0.09751162123625942
          ],
          "id": "YTHDC2",
          "value": "YTHDC2",
          "name": "YTHDC2"
        }
      },
      {
        "data": {
          "Gene": "PDZD8",
          "Viral": false,
          "Human": true,
          "Targeted": false,
          "Drug": false,
          "pos": [
            -0.21620886596764835,
            -0.44070744033455544
          ],
          "id": "PDZD8",
          "value": "PDZD8",
          "name": "PDZD8"
        }
      },
      {
        "data": {
          "Gene": "MDC1",
          "Viral": false,
          "Human": true,
          "Targeted": false,
          "Drug": false,
          "pos": [
            -0.6318327933900615,
            -0.9340154874790974
          ],
          "id": "MDC1",
          "value": "MDC1",
          "name": "MDC1"
        }
      },
      {
        "data": {
          "Gene": "BRD2",
          "Viral": false,
          "Human": true,
          "Targeted": false,
          "Drug": false,
          "pos": [
            -1.0100960725264785,
            0.765568714877456
          ],
          "id": "BRD2",
          "value": "BRD2",
          "name": "BRD2"
        }
      },
      {
        "data": {
          "Gene": "ZNF318",
          "Viral": false,
          "Human": true,
          "Targeted": false,
          "Drug": false,
          "pos": [
            0.24762890829747752,
            0.5165209518855235
          ],
          "id": "ZNF318",
          "value": "ZNF318",
          "name": "ZNF318"
        }
      },
      {
        "data": {
          "Gene": "MPHOSPH10",
          "Viral": false,
          "Human": true,
          "Targeted": false,
          "Drug": false,
          "pos": [
            0.938971784556833,
            -0.10005780876532835
          ],
          "id": "MPHOSPH10",
          "value": "MPHOSPH10",
          "name": "MPHOSPH10"
        }
      },
      {
        "data": {
          "Gene": "TOR1A",
          "Viral": false,
          "Human": true,
          "Targeted": false,
          "Drug": false,
          "pos": [
            1.188064801507561,
            0.264150072337764
          ],
          "id": "TOR1A",
          "value": "TOR1A",
          "name": "TOR1A"
        }
      },
      {
        "data": {
          "Gene": "DNAJC11",
          "Viral": false,
          "Human": true,
          "Targeted": false,
          "Drug": false,
          "pos": [
            -0.5394091523732409,
            -1.1660231871280589
          ],
          "id": "DNAJC11",
          "value": "DNAJC11",
          "name": "DNAJC11"
        }
      },
      {
        "data": {
          "Gene": "SMARCA4",
          "Viral": false,
          "Human": true,
          "Targeted": false,
          "Drug": false,
          "pos": [
            1.4881142532951632,
            0.5584948209647363
          ],
          "id": "SMARCA4",
          "value": "SMARCA4",
          "name": "SMARCA4"
        }
      },
      {
        "data": {
          "Gene": "POR",
          "Viral": false,
          "Human": true,
          "Targeted": false,
          "Drug": false,
          "pos": [
            0.11462913552697865,
            1.3300925103406958
          ],
          "id": "POR",
          "value": "POR",
          "name": "POR"
        }
      },
      {
        "data": {
          "Gene": "GTF2F2",
          "Viral": false,
          "Human": true,
          "Targeted": false,
          "Drug": false,
          "pos": [
            0.3817689430287987,
            -0.3088868947320522
          ],
          "id": "GTF2F2",
          "value": "GTF2F2",
          "name": "GTF2F2"
        }
      },
      {
        "data": {
          "Gene": "MACROH2A2",
          "Viral": false,
          "Human": true,
          "Targeted": false,
          "Drug": false,
          "pos": [
            1.449086156009007,
            0.597907882345714
          ],
          "id": "MACROH2A2",
          "value": "MACROH2A2",
          "name": "MACROH2A2"
        }
      },
      {
        "data": {
          "Gene": "CREG1",
          "Viral": false,
          "Human": true,
          "Targeted": false,
          "Drug": false,
          "pos": [
            -0.07935150093007429,
            -0.39013657217647413
          ],
          "id": "CREG1",
          "value": "CREG1",
          "name": "CREG1"
        }
      },
      {
        "data": {
          "Gene": "GLA",
          "Viral": false,
          "Human": true,
          "Targeted": false,
          "Drug": false,
          "pos": [
            -1.2617249179941799,
            -0.3010994352258404
          ],
          "id": "GLA",
          "value": "GLA",
          "name": "GLA"
        }
      },
      {
        "data": {
          "Gene": "BMS1",
          "Viral": false,
          "Human": true,
          "Targeted": false,
          "Drug": false,
          "pos": [
            0.4933146014567468,
            0.03723492963623093
          ],
          "id": "BMS1",
          "value": "BMS1",
          "name": "BMS1"
        }
      },
      {
        "data": {
          "Gene": "CDH2",
          "Viral": false,
          "Human": true,
          "Targeted": false,
          "Drug": false,
          "pos": [
            -0.25116634452074077,
            0.08129771664646346
          ],
          "id": "CDH2",
          "value": "CDH2",
          "name": "CDH2"
        }
      },
      {
        "data": {
          "Gene": "EMC3",
          "Viral": false,
          "Human": true,
          "Targeted": false,
          "Drug": false,
          "pos": [
            0.047732482729761626,
            0.22579663486570986
          ],
          "id": "EMC3",
          "value": "EMC3",
          "name": "EMC3"
        }
      },
      {
        "data": {
          "Gene": "PEX5",
          "Viral": false,
          "Human": true,
          "Targeted": false,
          "Drug": false,
          "pos": [
            -0.0638131756981865,
            -0.32397483372533453
          ],
          "id": "PEX5",
          "value": "PEX5",
          "name": "PEX5"
        }
      },
      {
        "data": {
          "Gene": "VDAC2",
          "Viral": false,
          "Human": true,
          "Targeted": false,
          "Drug": false,
          "pos": [
            0.0214599521444441,
            0.12033119065893522
          ],
          "id": "VDAC2",
          "value": "VDAC2",
          "name": "VDAC2"
        }
      },
      {
        "data": {
          "Gene": "DPY19L1",
          "Viral": false,
          "Human": true,
          "Targeted": false,
          "Drug": false,
          "pos": [
            -0.4242272567048823,
            0.51044073766435
          ],
          "id": "DPY19L1",
          "value": "DPY19L1",
          "name": "DPY19L1"
        }
      },
      {
        "data": {
          "Gene": "VPS39",
          "Viral": false,
          "Human": true,
          "Targeted": false,
          "Drug": false,
          "pos": [
            -0.5581270854422806,
            -0.4666271683662986
          ],
          "id": "VPS39",
          "value": "VPS39",
          "name": "VPS39"
        }
      },
      {
        "data": {
          "Gene": "STC2",
          "Viral": false,
          "Human": true,
          "Targeted": false,
          "Drug": false,
          "pos": [
            1.1181120765625279,
            0.3954829242347664
          ],
          "id": "STC2",
          "value": "STC2",
          "name": "STC2"
        }
      },
      {
        "data": {
          "Gene": "IL18R1",
          "Viral": false,
          "Human": true,
          "Targeted": false,
          "Drug": false,
          "pos": [
            -0.2910555523865629,
            0.05367402734532961
          ],
          "id": "IL18R1",
          "value": "IL18R1",
          "name": "IL18R1"
        }
      },
      {
        "data": {
          "Gene": "Imatinib",
          "Viral": false,
          "Human": false,
          "Targeted": false,
          "Drug": true,
          "pos": [
            -0.03814116009767622,
            0.0034559617408226884
          ],
          "id": "Imatinib",
          "value": "Imatinib",
          "name": "Imatinib"
        }
      },
      {
        "data": {
          "Gene": "RCL1",
          "Viral": false,
          "Human": true,
          "Targeted": false,
          "Drug": false,
          "pos": [
            0.601557427468255,
            0.059604112820301286
          ],
          "id": "RCL1",
          "value": "RCL1",
          "name": "RCL1"
        }
      },
      {
        "data": {
          "Gene": "REEP6",
          "Viral": false,
          "Human": true,
          "Targeted": false,
          "Drug": false,
          "pos": [
            -0.23574061584850434,
            -0.4284043895833167
          ],
          "id": "REEP6",
          "value": "REEP6",
          "name": "REEP6"
        }
      },
      {
        "data": {
          "Gene": "SLC39A10",
          "Viral": false,
          "Human": true,
          "Targeted": false,
          "Drug": false,
          "pos": [
            -0.12975722746733345,
            0.13301706971298852
          ],
          "id": "SLC39A10",
          "value": "SLC39A10",
          "name": "SLC39A10"
        }
      },
      {
        "data": {
          "Gene": "YIF1A",
          "Viral": false,
          "Human": true,
          "Targeted": false,
          "Drug": false,
          "pos": [
            -0.182917816497396,
            -0.17910059364058364
          ],
          "id": "YIF1A",
          "value": "YIF1A",
          "name": "YIF1A"
        }
      },
      {
        "data": {
          "Gene": "LACTB",
          "Viral": false,
          "Human": true,
          "Targeted": false,
          "Drug": false,
          "pos": [
            0.14456552402993195,
            -1.0564725031809934
          ],
          "id": "LACTB",
          "value": "LACTB",
          "name": "LACTB"
        }
      },
      {
        "data": {
          "Gene": "SRSF3",
          "Viral": false,
          "Human": true,
          "Targeted": false,
          "Drug": false,
          "pos": [
            0.6129672121795929,
            -0.021390345755577606
          ],
          "id": "SRSF3",
          "value": "SRSF3",
          "name": "SRSF3"
        }
      },
      {
        "data": {
          "Gene": "ATE1",
          "Viral": false,
          "Human": true,
          "Targeted": false,
          "Drug": false,
          "pos": [
            0.9199804981623034,
            0.07334089309776728
          ],
          "id": "ATE1",
          "value": "ATE1",
          "name": "ATE1"
        }
      },
      {
        "data": {
          "Gene": "HNRNPU",
          "Viral": false,
          "Human": true,
          "Targeted": false,
          "Drug": false,
          "pos": [
            0.6085384141666395,
            0.07806994860312444
          ],
          "id": "HNRNPU",
          "value": "HNRNPU",
          "name": "HNRNPU"
        }
      },
      {
        "data": {
          "Gene": "ALG8",
          "Viral": false,
          "Human": true,
          "Targeted": false,
          "Drug": false,
          "pos": [
            -0.2771761498002051,
            0.54849837482651
          ],
          "id": "ALG8",
          "value": "ALG8",
          "name": "ALG8"
        }
      },
      {
        "data": {
          "Gene": "Cannabidiol",
          "Viral": false,
          "Human": false,
          "Targeted": false,
          "Drug": true,
          "pos": [
            -0.24623461520801126,
            -0.46623683362617396
          ],
          "id": "Cannabidiol",
          "value": "Cannabidiol",
          "name": "Cannabidiol"
        }
      },
      {
        "data": {
          "Gene": "HERC5",
          "Viral": false,
          "Human": true,
          "Targeted": false,
          "Drug": false,
          "pos": [
            0.5970535650822006,
            0.035508449054910074
          ],
          "id": "HERC5",
          "value": "HERC5",
          "name": "HERC5"
        }
      },
      {
        "data": {
          "Gene": "ROGDI",
          "Viral": false,
          "Human": true,
          "Targeted": false,
          "Drug": false,
          "pos": [
            -0.44721947418569025,
            -0.06447729591549833
          ],
          "id": "ROGDI",
          "value": "ROGDI",
          "name": "ROGDI"
        }
      },
      {
        "data": {
          "Gene": "RPS9",
          "Viral": false,
          "Human": true,
          "Targeted": true,
          "Drug": false,
          "pos": [
            0.3472393314023814,
            -0.1567314104565133
          ],
          "id": "RPS9",
          "value": "RPS9",
          "name": "RPS9"
        }
      },
      {
        "data": {
          "Gene": "TIMM10B",
          "Viral": false,
          "Human": true,
          "Targeted": false,
          "Drug": false,
          "pos": [
            -0.4703562093153884,
            -1.076476032515282
          ],
          "id": "TIMM10B",
          "value": "TIMM10B",
          "name": "TIMM10B"
        }
      },
      {
        "data": {
          "Gene": "AASS",
          "Viral": false,
          "Human": true,
          "Targeted": false,
          "Drug": false,
          "pos": [
            -0.18511720262925252,
            -0.4422912986069846
          ],
          "id": "AASS",
          "value": "AASS",
          "name": "AASS"
        }
      },
      {
        "data": {
          "Gene": "CHD1",
          "Viral": false,
          "Human": true,
          "Targeted": false,
          "Drug": false,
          "pos": [
            0.5364766159897685,
            0.13767106084524475
          ],
          "id": "CHD1",
          "value": "CHD1",
          "name": "CHD1"
        }
      },
      {
        "data": {
          "Gene": "AHNAK",
          "Viral": false,
          "Human": true,
          "Targeted": false,
          "Drug": false,
          "pos": [
            -0.8464493425228653,
            0.11575226389977986
          ],
          "id": "AHNAK",
          "value": "AHNAK",
          "name": "AHNAK"
        }
      },
      {
        "data": {
          "Gene": "NAT14",
          "Viral": false,
          "Human": true,
          "Targeted": false,
          "Drug": false,
          "pos": [
            -0.8382575674863632,
            0.14427672567812463
          ],
          "id": "NAT14",
          "value": "NAT14",
          "name": "NAT14"
        }
      },
      {
        "data": {
          "Gene": "DNAJC19",
          "Viral": false,
          "Human": true,
          "Targeted": false,
          "Drug": false,
          "pos": [
            -0.8091663696911067,
            0.23405371590680965
          ],
          "id": "DNAJC19",
          "value": "DNAJC19",
          "name": "DNAJC19"
        }
      },
      {
        "data": {
          "Gene": "LRIT3",
          "Viral": false,
          "Human": true,
          "Targeted": false,
          "Drug": false,
          "pos": [
            -0.042569958110629746,
            0.14990655366069264
          ],
          "id": "LRIT3",
          "value": "LRIT3",
          "name": "LRIT3"
        }
      },
      {
        "data": {
          "Gene": "NARS2",
          "Viral": false,
          "Human": true,
          "Targeted": false,
          "Drug": false,
          "pos": [
            0.9646438001573432,
            -0.13774012406198377
          ],
          "id": "NARS2",
          "value": "NARS2",
          "name": "NARS2"
        }
      },
      {
        "data": {
          "Gene": "FMNL3",
          "Viral": false,
          "Human": true,
          "Targeted": false,
          "Drug": false,
          "pos": [
            0.39362911397874206,
            -0.01861296395084404
          ],
          "id": "FMNL3",
          "value": "FMNL3",
          "name": "FMNL3"
        }
      },
      {
        "data": {
          "Gene": "KCNT2",
          "Viral": false,
          "Human": true,
          "Targeted": false,
          "Drug": false,
          "pos": [
            -0.17363235354481374,
            -0.20627389670311208
          ],
          "id": "KCNT2",
          "value": "KCNT2",
          "name": "KCNT2"
        }
      },
      {
        "data": {
          "Gene": "DHX37",
          "Viral": false,
          "Human": true,
          "Targeted": false,
          "Drug": false,
          "pos": [
            0.4539808699518714,
            0.05907866220859492
          ],
          "id": "DHX37",
          "value": "DHX37",
          "name": "DHX37"
        }
      },
      {
        "data": {
          "Gene": "RPL31",
          "Viral": false,
          "Human": true,
          "Targeted": false,
          "Drug": false,
          "pos": [
            0.4460240464031753,
            0.12355895870227421
          ],
          "id": "RPL31",
          "value": "RPL31",
          "name": "RPL31"
        }
      },
      {
        "data": {
          "Gene": "EXOSC2",
          "Viral": false,
          "Human": true,
          "Targeted": false,
          "Drug": false,
          "pos": [
            0.9179537600885789,
            0.13887209081485927
          ],
          "id": "EXOSC2",
          "value": "EXOSC2",
          "name": "EXOSC2"
        }
      },
      {
        "data": {
          "Gene": "NBEA",
          "Viral": false,
          "Human": true,
          "Targeted": false,
          "Drug": false,
          "pos": [
            -0.6390389732077485,
            -0.40835469552806436
          ],
          "id": "NBEA",
          "value": "NBEA",
          "name": "NBEA"
        }
      },
      {
        "data": {
          "Gene": "MYG1",
          "Viral": false,
          "Human": true,
          "Targeted": false,
          "Drug": false,
          "pos": [
            0.060568490530016755,
            0.20275187232373135
          ],
          "id": "MYG1",
          "value": "MYG1",
          "name": "MYG1"
        }
      },
      {
        "data": {
          "Gene": "LOX",
          "Viral": false,
          "Human": true,
          "Targeted": false,
          "Drug": false,
          "pos": [
            1.051135908511881,
            0.1258853801398589
          ],
          "id": "LOX",
          "value": "LOX",
          "name": "LOX"
        }
      },
      {
        "data": {
          "Gene": "TMEM94",
          "Viral": false,
          "Human": true,
          "Targeted": false,
          "Drug": false,
          "pos": [
            -0.1675146071370898,
            -0.45096874013744936
          ],
          "id": "TMEM94",
          "value": "TMEM94",
          "name": "TMEM94"
        }
      },
      {
        "data": {
          "Gene": "TBK1",
          "Viral": false,
          "Human": true,
          "Targeted": true,
          "Drug": false,
          "pos": [
            0.13570792800402487,
            -0.33876251522621326
          ],
          "id": "TBK1",
          "value": "TBK1",
          "name": "TBK1"
        }
      },
      {
        "data": {
          "Gene": "PPIH",
          "Viral": false,
          "Human": true,
          "Targeted": false,
          "Drug": false,
          "pos": [
            0.06364612982715395,
            -1.0352172752937405
          ],
          "id": "PPIH",
          "value": "PPIH",
          "name": "PPIH"
        }
      },
      {
        "data": {
          "Gene": "NDUFB9",
          "Viral": false,
          "Human": true,
          "Targeted": false,
          "Drug": false,
          "pos": [
            -0.24725549068218344,
            0.5472222804837945
          ],
          "id": "NDUFB9",
          "value": "NDUFB9",
          "name": "NDUFB9"
        }
      },
      {
        "data": {
          "Gene": "ALG11",
          "Viral": false,
          "Human": true,
          "Targeted": false,
          "Drug": false,
          "pos": [
            -0.5194295188421437,
            -1.1100318329022714
          ],
          "id": "ALG11",
          "value": "ALG11",
          "name": "ALG11"
        }
      },
      {
        "data": {
          "Gene": "FAM114A2",
          "Viral": false,
          "Human": true,
          "Targeted": false,
          "Drug": false,
          "pos": [
            0.03241935061717655,
            0.042564500126395344
          ],
          "id": "FAM114A2",
          "value": "FAM114A2",
          "name": "FAM114A2"
        }
      },
      {
        "data": {
          "Gene": "SDAD1",
          "Viral": false,
          "Human": true,
          "Targeted": false,
          "Drug": false,
          "pos": [
            0.6381888415414978,
            -0.05381815493516952
          ],
          "id": "SDAD1",
          "value": "SDAD1",
          "name": "SDAD1"
        }
      },
      {
        "data": {
          "Gene": "PUSL1",
          "Viral": false,
          "Human": true,
          "Targeted": false,
          "Drug": false,
          "pos": [
            1.0845640076609766,
            0.39833078551985673
          ],
          "id": "PUSL1",
          "value": "PUSL1",
          "name": "PUSL1"
        }
      },
      {
        "data": {
          "Gene": "TPD52L2",
          "Viral": false,
          "Human": true,
          "Targeted": false,
          "Drug": false,
          "pos": [
            -0.26025664010326066,
            -0.2335222641387414
          ],
          "id": "TPD52L2",
          "value": "TPD52L2",
          "name": "TPD52L2"
        }
      },
      {
        "data": {
          "Gene": "NUP214",
          "Viral": false,
          "Human": true,
          "Targeted": false,
          "Drug": false,
          "pos": [
            0.357297957397903,
            -0.35835431660555006
          ],
          "id": "NUP214",
          "value": "NUP214",
          "name": "NUP214"
        }
      },
      {
        "data": {
          "Gene": "PASK",
          "Viral": false,
          "Human": true,
          "Targeted": false,
          "Drug": false,
          "pos": [
            0.3988836200958056,
            -0.3518237161457711
          ],
          "id": "PASK",
          "value": "PASK",
          "name": "PASK"
        }
      },
      {
        "data": {
          "Gene": "INTS7",
          "Viral": false,
          "Human": true,
          "Targeted": false,
          "Drug": false,
          "pos": [
            -0.3405079613854406,
            0.06981286756202465
          ],
          "id": "INTS7",
          "value": "INTS7",
          "name": "INTS7"
        }
      },
      {
        "data": {
          "Gene": "LPAR1",
          "Viral": false,
          "Human": true,
          "Targeted": false,
          "Drug": false,
          "pos": [
            -0.24749569667610644,
            0.05667660226936588
          ],
          "id": "LPAR1",
          "value": "LPAR1",
          "name": "LPAR1"
        }
      },
      {
        "data": {
          "Gene": "AGPS",
          "Viral": false,
          "Human": true,
          "Targeted": false,
          "Drug": false,
          "pos": [
            -0.8214566594989182,
            0.2099580521414184
          ],
          "id": "AGPS",
          "value": "AGPS",
          "name": "AGPS"
        }
      },
      {
        "data": {
          "Gene": "NSA2",
          "Viral": false,
          "Human": true,
          "Targeted": false,
          "Drug": false,
          "pos": [
            0.39670675327587923,
            0.09856252245967212
          ],
          "id": "NSA2",
          "value": "NSA2",
          "name": "NSA2"
        }
      },
      {
        "data": {
          "Gene": "FAM171A2",
          "Viral": false,
          "Human": true,
          "Targeted": false,
          "Drug": false,
          "pos": [
            -0.3865749671574673,
            -0.11364446029659256
          ],
          "id": "FAM171A2",
          "value": "FAM171A2",
          "name": "FAM171A2"
        }
      },
      {
        "data": {
          "Gene": "VRK1",
          "Viral": false,
          "Human": true,
          "Targeted": false,
          "Drug": false,
          "pos": [
            1.339637095676928,
            0.5875274083557801
          ],
          "id": "VRK1",
          "value": "VRK1",
          "name": "VRK1"
        }
      },
      {
        "data": {
          "Gene": "MRPS27",
          "Viral": false,
          "Human": true,
          "Targeted": false,
          "Drug": false,
          "pos": [
            0.9507568911336753,
            -0.20109445495914946
          ],
          "id": "MRPS27",
          "value": "MRPS27",
          "name": "MRPS27"
        }
      },
      {
        "data": {
          "Gene": "SLC30A7",
          "Viral": false,
          "Human": true,
          "Targeted": false,
          "Drug": false,
          "pos": [
            -0.08565690827055049,
            -0.29034599457612814
          ],
          "id": "SLC30A7",
          "value": "SLC30A7",
          "name": "SLC30A7"
        }
      },
      {
        "data": {
          "Gene": "NAPG",
          "Viral": false,
          "Human": true,
          "Targeted": false,
          "Drug": false,
          "pos": [
            -0.46232242605359275,
            -0.0026993168534517054
          ],
          "id": "NAPG",
          "value": "NAPG",
          "name": "NAPG"
        }
      },
      {
        "data": {
          "Gene": "SHPRH",
          "Viral": false,
          "Human": true,
          "Targeted": false,
          "Drug": false,
          "pos": [
            0.5650010777681133,
            0.01651716266038053
          ],
          "id": "SHPRH",
          "value": "SHPRH",
          "name": "SHPRH"
        }
      },
      {
        "data": {
          "Gene": "PRKAR2B",
          "Viral": false,
          "Human": true,
          "Targeted": false,
          "Drug": false,
          "pos": [
            0.3593246954716275,
            -0.6387497758866788
          ],
          "id": "PRKAR2B",
          "value": "PRKAR2B",
          "name": "PRKAR2B"
        }
      },
      {
        "data": {
          "Gene": "AKAP9",
          "Viral": false,
          "Human": true,
          "Targeted": false,
          "Drug": false,
          "pos": [
            0.09314642845581048,
            -0.7210878867410639
          ],
          "id": "AKAP9",
          "value": "AKAP9",
          "name": "AKAP9"
        }
      },
      {
        "data": {
          "Gene": "RBX1",
          "Viral": false,
          "Human": true,
          "Targeted": false,
          "Drug": false,
          "pos": [
            0.6961385375753981,
            0.4406308706805063
          ],
          "id": "RBX1",
          "value": "RBX1",
          "name": "RBX1"
        }
      },
      {
        "data": {
          "Gene": "CNOT6L",
          "Viral": false,
          "Human": true,
          "Targeted": false,
          "Drug": false,
          "pos": [
            -0.7574305024624993,
            0.092182050746095
          ],
          "id": "CNOT6L",
          "value": "CNOT6L",
          "name": "CNOT6L"
        }
      },
      {
        "data": {
          "Gene": "PLEKHA5",
          "Viral": false,
          "Human": true,
          "Targeted": false,
          "Drug": false,
          "pos": [
            0.30918169424022146,
            0.4381537463681764
          ],
          "id": "PLEKHA5",
          "value": "PLEKHA5",
          "name": "PLEKHA5"
        }
      },
      {
        "data": {
          "Gene": "Valproic acid",
          "Viral": false,
          "Human": false,
          "Targeted": false,
          "Drug": true,
          "pos": [
            -0.8651632660587868,
            -0.9727562104364755
          ],
          "id": "Valproic acid",
          "value": "Valproic acid",
          "name": "Valproic acid"
        }
      },
      {
        "data": {
          "Gene": "ZNF503",
          "Viral": false,
          "Human": true,
          "Targeted": false,
          "Drug": false,
          "pos": [
            0.32164238017497204,
            0.2681329412946215
          ],
          "id": "ZNF503",
          "value": "ZNF503",
          "name": "ZNF503"
        }
      },
      {
        "data": {
          "Gene": "TUT7",
          "Viral": false,
          "Human": true,
          "Targeted": false,
          "Drug": false,
          "pos": [
            0.560347086635857,
            -0.2013947124515531
          ],
          "id": "TUT7",
          "value": "TUT7",
          "name": "TUT7"
        }
      },
      {
        "data": {
          "Gene": "COLGALT1",
          "Viral": false,
          "Human": true,
          "Targeted": false,
          "Drug": false,
          "pos": [
            0.7884892033818645,
            -0.9728948904722843
          ],
          "id": "COLGALT1",
          "value": "COLGALT1",
          "name": "COLGALT1"
        }
      },
      {
        "data": {
          "Gene": "FCHO2",
          "Viral": false,
          "Human": true,
          "Targeted": false,
          "Drug": false,
          "pos": [
            -0.29128825194317565,
            -0.28809406338310095
          ],
          "id": "FCHO2",
          "value": "FCHO2",
          "name": "FCHO2"
        }
      },
      {
        "data": {
          "Gene": "SLC27A2",
          "Viral": false,
          "Human": true,
          "Targeted": false,
          "Drug": false,
          "pos": [
            0.23226351646575627,
            1.2918707925245583
          ],
          "id": "SLC27A2",
          "value": "SLC27A2",
          "name": "SLC27A2"
        }
      },
      {
        "data": {
          "Gene": "PIGO",
          "Viral": false,
          "Human": true,
          "Targeted": false,
          "Drug": false,
          "pos": [
            -0.32718403516002953,
            0.4814658896473998
          ],
          "id": "PIGO",
          "value": "PIGO",
          "name": "PIGO"
        }
      },
      {
        "data": {
          "Gene": "CEP112",
          "Viral": false,
          "Human": true,
          "Targeted": false,
          "Drug": false,
          "pos": [
            0.055764370651558696,
            -0.6768749709846296
          ],
          "id": "CEP112",
          "value": "CEP112",
          "name": "CEP112"
        }
      },
      {
        "data": {
          "Gene": "RNF121",
          "Viral": false,
          "Human": true,
          "Targeted": false,
          "Drug": false,
          "pos": [
            -0.15862698536194242,
            0.1725759943371666
          ],
          "id": "RNF121",
          "value": "RNF121",
          "name": "RNF121"
        }
      },
      {
        "data": {
          "Gene": "Iloprost",
          "Viral": false,
          "Human": false,
          "Targeted": false,
          "Drug": true,
          "pos": [
            1.081947572238047,
            -0.09360285930518766
          ],
          "id": "Iloprost",
          "value": "Iloprost",
          "name": "Iloprost"
        }
      },
      {
        "data": {
          "Gene": "KLHL36",
          "Viral": false,
          "Human": true,
          "Targeted": false,
          "Drug": false,
          "pos": [
            -0.9180178909712882,
            0.7327494494295284
          ],
          "id": "KLHL36",
          "value": "KLHL36",
          "name": "KLHL36"
        }
      },
      {
        "data": {
          "Gene": "AKAP8L",
          "Viral": false,
          "Human": true,
          "Targeted": false,
          "Drug": false,
          "pos": [
            -0.1075757052160154,
            -0.2107777590891665
          ],
          "id": "AKAP8L",
          "value": "AKAP8L",
          "name": "AKAP8L"
        }
      },
      {
        "data": {
          "Gene": "DVL3",
          "Viral": false,
          "Human": true,
          "Targeted": false,
          "Drug": false,
          "pos": [
            -0.7570101419731343,
            0.0012790949208963676
          ],
          "id": "DVL3",
          "value": "DVL3",
          "name": "DVL3"
        }
      },
      {
        "data": {
          "Gene": "DUSP11",
          "Viral": false,
          "Human": true,
          "Targeted": false,
          "Drug": false,
          "pos": [
            0.5897723208914126,
            -0.11777300081714245
          ],
          "id": "DUSP11",
          "value": "DUSP11",
          "name": "DUSP11"
        }
      },
      {
        "data": {
          "Gene": "YBX1",
          "Viral": false,
          "Human": true,
          "Targeted": false,
          "Drug": false,
          "pos": [
            0.4840066191922343,
            0.1452525625284364
          ],
          "id": "YBX1",
          "value": "YBX1",
          "name": "YBX1"
        }
      },
      {
        "data": {
          "Gene": "FBN1",
          "Viral": false,
          "Human": true,
          "Targeted": false,
          "Drug": false,
          "pos": [
            0.4328127167374156,
            -0.35707822226283464
          ],
          "id": "FBN1",
          "value": "FBN1",
          "name": "FBN1"
        }
      },
      {
        "data": {
          "Gene": "DHX29",
          "Viral": false,
          "Human": true,
          "Targeted": false,
          "Drug": false,
          "pos": [
            -0.694098690877264,
            0.2762398935895195
          ],
          "id": "DHX29",
          "value": "DHX29",
          "name": "DHX29"
        }
      },
      {
        "data": {
          "Gene": "ANXA6",
          "Viral": false,
          "Human": true,
          "Targeted": false,
          "Drug": false,
          "pos": [
            0.20718784455578704,
            -1.318674104936699
          ],
          "id": "ANXA6",
          "value": "ANXA6",
          "name": "ANXA6"
        }
      },
      {
        "data": {
          "Gene": "GFER",
          "Viral": false,
          "Human": true,
          "Targeted": false,
          "Drug": false,
          "pos": [
            0.4526297112360551,
            -0.960618301306059
          ],
          "id": "GFER",
          "value": "GFER",
          "name": "GFER"
        }
      },
      {
        "data": {
          "Gene": "VAMP2",
          "Viral": false,
          "Human": true,
          "Targeted": false,
          "Drug": false,
          "pos": [
            -0.440666354413981,
            -0.11169278659596897
          ],
          "id": "VAMP2",
          "value": "VAMP2",
          "name": "VAMP2"
        }
      },
      {
        "data": {
          "Gene": "ASAP3",
          "Viral": false,
          "Human": true,
          "Targeted": false,
          "Drug": false,
          "pos": [
            -0.08325484833132146,
            -0.2463582719389965
          ],
          "id": "ASAP3",
          "value": "ASAP3",
          "name": "ASAP3"
        }
      },
      {
        "data": {
          "Gene": "DCTPP1",
          "Viral": false,
          "Human": true,
          "Targeted": false,
          "Drug": false,
          "pos": [
            0.4641145603204939,
            -0.4831113046992579
          ],
          "id": "DCTPP1",
          "value": "DCTPP1",
          "name": "DCTPP1"
        }
      },
      {
        "data": {
          "Gene": "ZC3H18",
          "Viral": false,
          "Human": true,
          "Targeted": false,
          "Drug": false,
          "pos": [
            -0.8611795506745406,
            0.8922388601448772
          ],
          "id": "ZC3H18",
          "value": "ZC3H18",
          "name": "ZC3H18"
        }
      },
      {
        "data": {
          "Gene": "LRFN1",
          "Viral": false,
          "Human": true,
          "Targeted": false,
          "Drug": false,
          "pos": [
            -0.31645733624390987,
            0.15673741161287522
          ],
          "id": "LRFN1",
          "value": "LRFN1",
          "name": "LRFN1"
        }
      },
      {
        "data": {
          "Gene": "ZNF668",
          "Viral": false,
          "Human": true,
          "Targeted": false,
          "Drug": false,
          "pos": [
            0.5367018091090712,
            -0.1900599921133161
          ],
          "id": "ZNF668",
          "value": "ZNF668",
          "name": "ZNF668"
        }
      },
      {
        "data": {
          "Gene": "TTLL4",
          "Viral": false,
          "Human": true,
          "Targeted": false,
          "Drug": false,
          "pos": [
            0.5678535239459477,
            -0.06973180203256185
          ],
          "id": "TTLL4",
          "value": "TTLL4",
          "name": "TTLL4"
        }
      },
      {
        "data": {
          "Gene": "DDX50",
          "Viral": false,
          "Human": true,
          "Targeted": false,
          "Drug": false,
          "pos": [
            0.5622236959633796,
            -0.13961673338950645
          ],
          "id": "DDX50",
          "value": "DDX50",
          "name": "DDX50"
        }
      },
      {
        "data": {
          "Gene": "BRD4",
          "Viral": false,
          "Human": true,
          "Targeted": false,
          "Drug": false,
          "pos": [
            -0.9989750108658548,
            0.9033636893035618
          ],
          "id": "BRD4",
          "value": "BRD4",
          "name": "BRD4"
        }
      },
      {
        "data": {
          "Gene": "ERC1",
          "Viral": false,
          "Human": true,
          "Targeted": false,
          "Drug": false,
          "pos": [
            0.2538592512648528,
            -0.6256585492178807
          ],
          "id": "ERC1",
          "value": "ERC1",
          "name": "ERC1"
        }
      },
      {
        "data": {
          "Gene": "VPS41",
          "Viral": false,
          "Human": true,
          "Targeted": false,
          "Drug": false,
          "pos": [
            -0.6978594159696194,
            -0.34671933877490946
          ],
          "id": "VPS41",
          "value": "VPS41",
          "name": "VPS41"
        }
      },
      {
        "data": {
          "Gene": "TUBGCP2",
          "Viral": false,
          "Human": true,
          "Targeted": false,
          "Drug": false,
          "pos": [
            -0.38315953818137605,
            -0.30340719549568596
          ],
          "id": "TUBGCP2",
          "value": "TUBGCP2",
          "name": "TUBGCP2"
        }
      },
      {
        "data": {
          "Gene": "NUP58",
          "Viral": false,
          "Human": true,
          "Targeted": false,
          "Drug": false,
          "pos": [
            0.2646685209913835,
            0.19779762369907147
          ],
          "id": "NUP58",
          "value": "NUP58",
          "name": "NUP58"
        }
      },
      {
        "data": {
          "Gene": "YY1AP1",
          "Viral": false,
          "Human": true,
          "Targeted": false,
          "Drug": false,
          "pos": [
            0.47702563249384994,
            -0.18900909088990342
          ],
          "id": "YY1AP1",
          "value": "YY1AP1",
          "name": "YY1AP1"
        }
      },
      {
        "data": {
          "Gene": "INHBE",
          "Viral": false,
          "Human": true,
          "Targeted": false,
          "Drug": false,
          "pos": [
            1.240310660257549,
            0.11005792878901982
          ],
          "id": "INHBE",
          "value": "INHBE",
          "name": "INHBE"
        }
      },
      {
        "data": {
          "Gene": "STX16",
          "Viral": false,
          "Human": true,
          "Targeted": false,
          "Drug": false,
          "pos": [
            -0.2761552743260328,
            0.02514956556698486
          ],
          "id": "STX16",
          "value": "STX16",
          "name": "STX16"
        }
      },
      {
        "data": {
          "Gene": "FAM160B1",
          "Viral": false,
          "Human": true,
          "Targeted": false,
          "Drug": false,
          "pos": [
            -0.04114373502171251,
            0.04346527260360622
          ],
          "id": "FAM160B1",
          "value": "FAM160B1",
          "name": "FAM160B1"
        }
      },
      {
        "data": {
          "Gene": "IGF2R",
          "Viral": false,
          "Human": true,
          "Targeted": false,
          "Drug": false,
          "pos": [
            -0.2620281593084421,
            -0.35842938097865096
          ],
          "id": "IGF2R",
          "value": "IGF2R",
          "name": "IGF2R"
        }
      },
      {
        "data": {
          "Gene": "PTGES2",
          "Viral": false,
          "Human": true,
          "Targeted": false,
          "Drug": false,
          "pos": [
            -0.7788914067320488,
            0.06463342581806206
          ],
          "id": "PTGES2",
          "value": "PTGES2",
          "name": "PTGES2"
        }
      },
      {
        "data": {
          "Gene": "RNF41",
          "Viral": false,
          "Human": true,
          "Targeted": false,
          "Drug": false,
          "pos": [
            0.20718788162882668,
            -1.1630979541427287
          ],
          "id": "RNF41",
          "value": "RNF41",
          "name": "RNF41"
        }
      },
      {
        "data": {
          "Gene": "RAB18",
          "Viral": false,
          "Human": true,
          "Targeted": false,
          "Drug": false,
          "pos": [
            -0.8127724621748742,
            -0.010881333521450598
          ],
          "id": "RAB18",
          "value": "RAB18",
          "name": "RAB18"
        }
      },
      {
        "data": {
          "Gene": "MLF2",
          "Viral": false,
          "Human": true,
          "Targeted": false,
          "Drug": false,
          "pos": [
            0.4358152916614519,
            -0.9750606866906735
          ],
          "id": "MLF2",
          "value": "MLF2",
          "name": "MLF2"
        }
      },
      {
        "data": {
          "Gene": "AKAP12",
          "Viral": false,
          "Human": true,
          "Targeted": false,
          "Drug": false,
          "pos": [
            0.32381924699489834,
            -1.0125328217426464
          ],
          "id": "AKAP12",
          "value": "AKAP12",
          "name": "AKAP12"
        }
      },
      {
        "data": {
          "Gene": "ABR",
          "Viral": false,
          "Human": true,
          "Targeted": false,
          "Drug": false,
          "pos": [
            -0.04219463624512521,
            0.26670671820570424
          ],
          "id": "ABR",
          "value": "ABR",
          "name": "ABR"
        }
      },
      {
        "data": {
          "Gene": "RAP1GDS1",
          "Viral": false,
          "Human": true,
          "Targeted": false,
          "Drug": false,
          "pos": [
            0.21504953320885076,
            1.1693857948310422
          ],
          "id": "RAP1GDS1",
          "value": "RAP1GDS1",
          "name": "RAP1GDS1"
        }
      },
      {
        "data": {
          "Gene": "KIAA1549",
          "Viral": false,
          "Human": true,
          "Targeted": false,
          "Drug": false,
          "pos": [
            -0.5787697880450301,
            -0.452087199296653
          ],
          "id": "KIAA1549",
          "value": "KIAA1549",
          "name": "KIAA1549"
        }
      },
      {
        "data": {
          "Gene": "MZT2A",
          "Viral": false,
          "Human": true,
          "Targeted": false,
          "Drug": false,
          "pos": [
            -0.6449690586827203,
            -0.3106133753133731
          ],
          "id": "MZT2A",
          "value": "MZT2A",
          "name": "MZT2A"
        }
      },
      {
        "data": {
          "Gene": "B4GALT3",
          "Viral": false,
          "Human": true,
          "Targeted": false,
          "Drug": false,
          "pos": [
            -0.07597360414053346,
            0.2179899400632155
          ],
          "id": "B4GALT3",
          "value": "B4GALT3",
          "name": "B4GALT3"
        }
      },
      {
        "data": {
          "Gene": "Suramin",
          "Viral": false,
          "Human": false,
          "Targeted": false,
          "Drug": true,
          "pos": [
            -1.2395967586724663,
            -0.3875766933480308
          ],
          "id": "Suramin",
          "value": "Suramin",
          "name": "Suramin"
        }
      },
      {
        "data": {
          "Gene": "NAPA",
          "Viral": false,
          "Human": true,
          "Targeted": false,
          "Drug": false,
          "pos": [
            -0.41919794370712155,
            0.07101389753163917
          ],
          "id": "NAPA",
          "value": "NAPA",
          "name": "NAPA"
        }
      },
      {
        "data": {
          "Gene": "PYCR1",
          "Viral": false,
          "Human": true,
          "Targeted": false,
          "Drug": false,
          "pos": [
            0.6191150218575229,
            -1.060213708638565
          ],
          "id": "PYCR1",
          "value": "PYCR1",
          "name": "PYCR1"
        }
      },
      {
        "data": {
          "Gene": "SEMA4C",
          "Viral": false,
          "Human": true,
          "Targeted": false,
          "Drug": false,
          "pos": [
            -0.4376262473033943,
            0.054799992941843206
          ],
          "id": "SEMA4C",
          "value": "SEMA4C",
          "name": "SEMA4C"
        }
      },
      {
        "data": {
          "Gene": "ZC3H7A",
          "Viral": false,
          "Human": true,
          "Targeted": false,
          "Drug": false,
          "pos": [
            0.20093886822871324,
            0.49475228368626045
          ],
          "id": "ZC3H7A",
          "value": "ZC3H7A",
          "name": "ZC3H7A"
        }
      },
      {
        "data": {
          "Gene": "TMEM39A",
          "Viral": false,
          "Human": true,
          "Targeted": false,
          "Drug": false,
          "pos": [
            -0.3221847479115091,
            -0.3739376804612984
          ],
          "id": "TMEM39A",
          "value": "TMEM39A",
          "name": "TMEM39A"
        }
      },
      {
        "data": {
          "Gene": "THAP4",
          "Viral": false,
          "Human": true,
          "Targeted": false,
          "Drug": false,
          "pos": [
            0.5899224496376144,
            -0.04578626701337245
          ],
          "id": "THAP4",
          "value": "THAP4",
          "name": "THAP4"
        }
      },
      {
        "data": {
          "Gene": "ATP13A3",
          "Viral": false,
          "Human": true,
          "Targeted": false,
          "Drug": false,
          "pos": [
            -0.17592932336170153,
            0.11695329386939438
          ],
          "id": "ATP13A3",
          "value": "ATP13A3",
          "name": "ATP13A3"
        }
      },
      {
        "data": {
          "Gene": "DDHD2",
          "Viral": false,
          "Human": true,
          "Targeted": false,
          "Drug": false,
          "pos": [
            -0.08085278839209244,
            0.1170283582424953
          ],
          "id": "DDHD2",
          "value": "DDHD2",
          "name": "DDHD2"
        }
      },
      {
        "data": {
          "Gene": "CIAPIN1",
          "Viral": false,
          "Human": true,
          "Targeted": false,
          "Drug": false,
          "pos": [
            0.9290632873075132,
            -0.24598295007349197
          ],
          "id": "CIAPIN1",
          "value": "CIAPIN1",
          "name": "CIAPIN1"
        }
      },
      {
        "data": {
          "Gene": "GCC1",
          "Viral": false,
          "Human": true,
          "Targeted": false,
          "Drug": false,
          "pos": [
            0.014554029819160638,
            -0.6948378754676767
          ],
          "id": "GCC1",
          "value": "GCC1",
          "name": "GCC1"
        }
      },
      {
        "data": {
          "Gene": "VPS13B",
          "Viral": false,
          "Human": true,
          "Targeted": false,
          "Drug": false,
          "pos": [
            -0.44661382220859885,
            1.072616467251908
          ],
          "id": "VPS13B",
          "value": "VPS13B",
          "name": "VPS13B"
        }
      },
      {
        "data": {
          "Gene": "ACSL3",
          "Viral": false,
          "Human": true,
          "Targeted": false,
          "Drug": false,
          "pos": [
            -0.723058526019594,
            0.08339951909328885
          ],
          "id": "ACSL3",
          "value": "ACSL3",
          "name": "ACSL3"
        }
      },
      {
        "data": {
          "Gene": "SEMA4B",
          "Viral": false,
          "Human": true,
          "Targeted": false,
          "Drug": false,
          "pos": [
            -0.349237947977076,
            0.11124840151372545
          ],
          "id": "SEMA4B",
          "value": "SEMA4B",
          "name": "SEMA4B"
        }
      },
      {
        "data": {
          "Gene": "RAB7A",
          "Viral": false,
          "Human": true,
          "Targeted": false,
          "Drug": false,
          "pos": [
            -0.6729980955985989,
            0.20425315978574946
          ],
          "id": "RAB7A",
          "value": "RAB7A",
          "name": "RAB7A"
        }
      },
      {
        "data": {
          "Gene": "ATP1B1",
          "Viral": false,
          "Human": true,
          "Targeted": false,
          "Drug": false,
          "pos": [
            -0.07770008472185433,
            -0.26775161827275507
          ],
          "id": "ATP1B1",
          "value": "ATP1B1",
          "name": "ATP1B1"
        }
      },
      {
        "data": {
          "Gene": "Oseltamivir",
          "Viral": false,
          "Human": false,
          "Targeted": false,
          "Drug": true,
          "pos": [
            0.7937946330260768,
            0.1953165410061814
          ],
          "id": "Oseltamivir",
          "value": "Oseltamivir",
          "name": "Oseltamivir"
        }
      },
      {
        "data": {
          "Gene": "TAP1",
          "Viral": false,
          "Human": true,
          "Targeted": false,
          "Drug": false,
          "pos": [
            -0.47558103086520787,
            -1.2593669579340045
          ],
          "id": "TAP1",
          "value": "TAP1",
          "name": "TAP1"
        }
      },
      {
        "data": {
          "Gene": "MEPCE",
          "Viral": false,
          "Human": true,
          "Targeted": false,
          "Drug": false,
          "pos": [
            0.9698232419013058,
            -0.10861514729883179
          ],
          "id": "MEPCE",
          "value": "MEPCE",
          "name": "MEPCE"
        }
      },
      {
        "data": {
          "Gene": "HMOX1",
          "Viral": false,
          "Human": true,
          "Targeted": false,
          "Drug": false,
          "pos": [
            -0.6930552960911615,
            -0.2151314927290191
          ],
          "id": "HMOX1",
          "value": "HMOX1",
          "name": "HMOX1"
        }
      },
      {
        "data": {
          "Gene": "DENND4A",
          "Viral": false,
          "Human": true,
          "Targeted": false,
          "Drug": false,
          "pos": [
            -0.18200203114556487,
            -0.3283285673651872
          ],
          "id": "DENND4A",
          "value": "DENND4A",
          "name": "DENND4A"
        }
      },
      {
        "data": {
          "Gene": "ALDH3B1",
          "Viral": false,
          "Human": true,
          "Targeted": false,
          "Drug": false,
          "pos": [
            -1.1976376522576047,
            0.36100054016331623
          ],
          "id": "ALDH3B1",
          "value": "ALDH3B1",
          "name": "ALDH3B1"
        }
      },
      {
        "data": {
          "Gene": "RAB14",
          "Viral": false,
          "Human": true,
          "Targeted": false,
          "Drug": false,
          "pos": [
            -0.7044350550532589,
            0.2003498123845023
          ],
          "id": "RAB14",
          "value": "RAB14",
          "name": "RAB14"
        }
      },
      {
        "data": {
          "Gene": "APOB",
          "Viral": false,
          "Human": true,
          "Targeted": false,
          "Drug": false,
          "pos": [
            0.007272785628372637,
            0.06320720272914482
          ],
          "id": "APOB",
          "value": "APOB",
          "name": "APOB"
        }
      },
      {
        "data": {
          "Gene": "RPL7L1",
          "Viral": false,
          "Human": true,
          "Targeted": false,
          "Drug": false,
          "pos": [
            0.6260284130991508,
            -0.15095145372774343
          ],
          "id": "RPL7L1",
          "value": "RPL7L1",
          "name": "RPL7L1"
        }
      },
      {
        "data": {
          "Gene": "MRPS5",
          "Viral": false,
          "Human": true,
          "Targeted": false,
          "Drug": false,
          "pos": [
            0.9255352617717706,
            -0.21062763034296467
          ],
          "id": "MRPS5",
          "value": "MRPS5",
          "name": "MRPS5"
        }
      },
      {
        "data": {
          "Gene": "TYSND1",
          "Viral": false,
          "Human": true,
          "Targeted": false,
          "Drug": false,
          "pos": [
            0.33733083415306164,
            0.44423396058934983
          ],
          "id": "TYSND1",
          "value": "TYSND1",
          "name": "TYSND1"
        }
      },
      {
        "data": {
          "Gene": "GOLGB1",
          "Viral": false,
          "Human": true,
          "Targeted": false,
          "Drug": false,
          "pos": [
            0.0704769877793365,
            -0.7283015729960611
          ],
          "id": "GOLGB1",
          "value": "GOLGB1",
          "name": "GOLGB1"
        }
      },
      {
        "data": {
          "Gene": "DDX12P",
          "Viral": false,
          "Human": true,
          "Targeted": false,
          "Drug": false,
          "pos": [
            -0.8028459494760102,
            0.047593813124156115
          ],
          "id": "DDX12P",
          "value": "DDX12P",
          "name": "DDX12P"
        }
      },
      {
        "data": {
          "Gene": "ARF6",
          "Viral": false,
          "Human": true,
          "Targeted": false,
          "Drug": false,
          "pos": [
            0.15067112110266173,
            -1.1447322055494316
          ],
          "id": "ARF6",
          "value": "ARF6",
          "name": "ARF6"
        }
      },
      {
        "data": {
          "Gene": "BZW2",
          "Viral": false,
          "Human": true,
          "Targeted": false,
          "Drug": false,
          "pos": [
            -0.2296979338138813,
            -0.38244998037094124
          ],
          "id": "BZW2",
          "value": "BZW2",
          "name": "BZW2"
        }
      },
      {
        "data": {
          "Gene": "FASTKD5",
          "Viral": false,
          "Human": true,
          "Targeted": false,
          "Drug": false,
          "pos": [
            -0.06471394817539738,
            -0.3471697250135149
          ],
          "id": "FASTKD5",
          "value": "FASTKD5",
          "name": "FASTKD5"
        }
      },
      {
        "data": {
          "Gene": "AP1S1",
          "Viral": false,
          "Human": true,
          "Targeted": false,
          "Drug": false,
          "pos": [
            -0.12968216309423256,
            -0.39664465332432286
          ],
          "id": "AP1S1",
          "value": "AP1S1",
          "name": "AP1S1"
        }
      },
      {
        "data": {
          "Gene": "NUP88",
          "Viral": false,
          "Human": true,
          "Targeted": false,
          "Drug": false,
          "pos": [
            0.31353542788007405,
            0.2065050909787767
          ],
          "id": "NUP88",
          "value": "NUP88",
          "name": "NUP88"
        }
      },
      {
        "data": {
          "Gene": "HS2ST1",
          "Viral": false,
          "Human": true,
          "Targeted": false,
          "Drug": false,
          "pos": [
            -0.7484152712530805,
            0.143150760081611
          ],
          "id": "HS2ST1",
          "value": "HS2ST1",
          "name": "HS2ST1"
        }
      },
      {
        "data": {
          "Gene": "SLC30A9",
          "Viral": false,
          "Human": true,
          "Targeted": false,
          "Drug": false,
          "pos": [
            -0.11710888059983061,
            -0.24876033187822555
          ],
          "id": "SLC30A9",
          "value": "SLC30A9",
          "name": "SLC30A9"
        }
      },
      {
        "data": {
          "Gene": "SPART",
          "Viral": false,
          "Human": true,
          "Targeted": false,
          "Drug": false,
          "pos": [
            0.35151800066913313,
            0.23217710657928695
          ],
          "id": "SPART",
          "value": "SPART",
          "name": "SPART"
        }
      },
      {
        "data": {
          "Gene": "G3BP1",
          "Viral": false,
          "Human": true,
          "Targeted": false,
          "Drug": false,
          "pos": [
            0.45488164242908236,
            -0.07536163001512988
          ],
          "id": "G3BP1",
          "value": "G3BP1",
          "name": "G3BP1"
        }
      },
      {
        "data": {
          "Gene": "GOLGA3",
          "Viral": false,
          "Human": true,
          "Targeted": false,
          "Drug": false,
          "pos": [
            0.028215745723525747,
            -0.7143846382231529
          ],
          "id": "GOLGA3",
          "value": "GOLGA3",
          "name": "GOLGA3"
        }
      },
      {
        "data": {
          "Gene": "Dapagliflozin",
          "Viral": false,
          "Human": false,
          "Targeted": false,
          "Drug": true,
          "pos": [
            -1.3098310916772888,
            0.2856383274305706
          ],
          "id": "Dapagliflozin",
          "value": "Dapagliflozin",
          "name": "Dapagliflozin"
        }
      },
      {
        "data": {
          "Gene": "SNIP1",
          "Viral": false,
          "Human": true,
          "Targeted": false,
          "Drug": false,
          "pos": [
            0.6324088848127278,
            -0.0806161361321934
          ],
          "id": "SNIP1",
          "value": "SNIP1",
          "name": "SNIP1"
        }
      },
      {
        "data": {
          "Gene": "SRP54",
          "Viral": false,
          "Human": true,
          "Targeted": false,
          "Drug": false,
          "pos": [
            0.9755281342569747,
            -0.0442099151782534
          ],
          "id": "SRP54",
          "value": "SRP54",
          "name": "SRP54"
        }
      },
      {
        "data": {
          "Gene": "ABCC4",
          "Viral": false,
          "Human": true,
          "Targeted": false,
          "Drug": false,
          "pos": [
            -0.4624125033013139,
            -0.08744699408437595
          ],
          "id": "ABCC4",
          "value": "ABCC4",
          "name": "ABCC4"
        }
      },
      {
        "data": {
          "Gene": "GRIPAP1",
          "Viral": false,
          "Human": true,
          "Targeted": false,
          "Drug": false,
          "pos": [
            0.3262213069341274,
            -0.6746981041647033
          ],
          "id": "GRIPAP1",
          "value": "GRIPAP1",
          "name": "GRIPAP1"
        }
      },
      {
        "data": {
          "Gene": "CD302",
          "Viral": false,
          "Human": true,
          "Targeted": false,
          "Drug": false,
          "pos": [
            -0.36107559961508917,
            -0.09074982650081587
          ],
          "id": "CD302",
          "value": "CD302",
          "name": "CD302"
        }
      },
      {
        "data": {
          "Gene": "ACSS1",
          "Viral": false,
          "Human": true,
          "Targeted": false,
          "Drug": false,
          "pos": [
            -0.4757364295267249,
            -0.6929462532655338
          ],
          "id": "ACSS1",
          "value": "ACSS1",
          "name": "ACSS1"
        }
      },
      {
        "data": {
          "Gene": "NT5DC1",
          "Viral": false,
          "Human": true,
          "Targeted": false,
          "Drug": false,
          "pos": [
            0.09415487536079145,
            -1.3186746793156332
          ],
          "id": "NT5DC1",
          "value": "NT5DC1",
          "name": "NT5DC1"
        }
      },
      {
        "data": {
          "Gene": "PRRC2B",
          "Viral": false,
          "Human": true,
          "Targeted": false,
          "Drug": false,
          "pos": [
            0.09659938961845221,
            0.4851440439293443
          ],
          "id": "PRRC2B",
          "value": "PRRC2B",
          "name": "PRRC2B"
        }
      },
      {
        "data": {
          "Gene": "DPH5",
          "Viral": false,
          "Human": true,
          "Targeted": false,
          "Drug": false,
          "pos": [
            0.396931946395182,
            -0.5015921533567013
          ],
          "id": "DPH5",
          "value": "DPH5",
          "name": "DPH5"
        }
      },
      {
        "data": {
          "Gene": "ERMP1",
          "Viral": false,
          "Human": true,
          "Targeted": false,
          "Drug": false,
          "pos": [
            -0.48683845030834905,
            0.4258431891796276
          ],
          "id": "ERMP1",
          "value": "ERMP1",
          "name": "ERMP1"
        }
      },
      {
        "data": {
          "Gene": "USP33",
          "Viral": false,
          "Human": true,
          "Targeted": false,
          "Drug": false,
          "pos": [
            -0.25430403531635876,
            -0.21047750159676287
          ],
          "id": "USP33",
          "value": "USP33",
          "name": "USP33"
        }
      },
      {
        "data": {
          "Gene": "SMCHD1",
          "Viral": false,
          "Human": true,
          "Targeted": false,
          "Drug": false,
          "pos": [
            -0.7793643122825844,
            -0.0038252824499653143
          ],
          "id": "SMCHD1",
          "value": "SMCHD1",
          "name": "SMCHD1"
        }
      },
      {
        "data": {
          "Gene": "NUP62",
          "Viral": false,
          "Human": true,
          "Targeted": false,
          "Drug": false,
          "pos": [
            0.4491016857003125,
            -0.33403345972085613
          ],
          "id": "NUP62",
          "value": "NUP62",
          "name": "NUP62"
        }
      },
      {
        "data": {
          "Gene": "TLE1",
          "Viral": false,
          "Human": true,
          "Targeted": false,
          "Drug": false,
          "pos": [
            0.037673856734240056,
            -0.6490711271880536
          ],
          "id": "TLE1",
          "value": "TLE1",
          "name": "TLE1"
        }
      },
      {
        "data": {
          "Gene": "CCDC86",
          "Viral": false,
          "Human": true,
          "Targeted": false,
          "Drug": false,
          "pos": [
            0.9506067623874735,
            0.07619333927560176
          ],
          "id": "CCDC86",
          "value": "CCDC86",
          "name": "CCDC86"
        }
      },
      {
        "data": {
          "Gene": "ACAD9",
          "Viral": false,
          "Human": true,
          "Targeted": false,
          "Drug": false,
          "pos": [
            -0.33118496624630783,
            0.5147944713042026
          ],
          "id": "ACAD9",
          "value": "ACAD9",
          "name": "ACAD9"
        }
      },
      {
        "data": {
          "Gene": "BIN1",
          "Viral": false,
          "Human": true,
          "Targeted": false,
          "Drug": false,
          "pos": [
            -0.32175688098483396,
            -0.2409536370757312
          ],
          "id": "BIN1",
          "value": "BIN1",
          "name": "BIN1"
        }
      },
      {
        "data": {
          "Gene": "RNF187",
          "Viral": false,
          "Human": true,
          "Targeted": false,
          "Drug": false,
          "pos": [
            0.3981329763647965,
            -0.5677538918078409
          ],
          "id": "RNF187",
          "value": "RNF187",
          "name": "RNF187"
        }
      },
      {
        "data": {
          "Gene": "TMED5",
          "Viral": false,
          "Human": true,
          "Targeted": false,
          "Drug": false,
          "pos": [
            -0.4386095905910162,
            0.4502391104374224
          ],
          "id": "TMED5",
          "value": "TMED5",
          "name": "TMED5"
        }
      },
      {
        "data": {
          "Gene": "PLEKHF2",
          "Viral": false,
          "Human": true,
          "Targeted": false,
          "Drug": false,
          "pos": [
            1.1527055405734272,
            0.15930396513335093
          ],
          "id": "PLEKHF2",
          "value": "PLEKHF2",
          "name": "PLEKHF2"
        }
      },
      {
        "data": {
          "Gene": "SYT1",
          "Viral": false,
          "Human": true,
          "Targeted": false,
          "Drug": false,
          "pos": [
            -0.6579251694799368,
            -0.3419902832695523
          ],
          "id": "SYT1",
          "value": "SYT1",
          "name": "SYT1"
        }
      },
      {
        "data": {
          "Gene": "SBNO1",
          "Viral": false,
          "Human": true,
          "Targeted": false,
          "Drug": false,
          "pos": [
            0.16153007235073696,
            0.5214001361370825
          ],
          "id": "SBNO1",
          "value": "SBNO1",
          "name": "SBNO1"
        }
      },
      {
        "data": {
          "Gene": "SLU7",
          "Viral": false,
          "Human": true,
          "Targeted": false,
          "Drug": false,
          "pos": [
            0.2431250459114231,
            0.49047361441950865
          ],
          "id": "SLU7",
          "value": "SLU7",
          "name": "SLU7"
        }
      },
      {
        "data": {
          "Gene": "EMC7",
          "Viral": false,
          "Human": true,
          "Targeted": false,
          "Drug": false,
          "pos": [
            -0.011643436393055978,
            0.20725573470978578
          ],
          "id": "EMC7",
          "value": "EMC7",
          "name": "EMC7"
        }
      },
      {
        "data": {
          "Gene": "PCSK6",
          "Viral": false,
          "Human": true,
          "Targeted": false,
          "Drug": false,
          "pos": [
            1.2362813725182162,
            0.2324360572794161
          ],
          "id": "PCSK6",
          "value": "PCSK6",
          "name": "PCSK6"
        }
      },
      {
        "data": {
          "Gene": "ACP6",
          "Viral": false,
          "Human": true,
          "Targeted": false,
          "Drug": false,
          "pos": [
            0.2777297219109413,
            -1.0329203054768528
          ],
          "id": "ACP6",
          "value": "ACP6",
          "name": "ACP6"
        }
      },
      {
        "data": {
          "Gene": "ARFGEF3",
          "Viral": false,
          "Human": true,
          "Targeted": false,
          "Drug": false,
          "pos": [
            -0.6794311123733467,
            -0.39217081668750875
          ],
          "id": "ARFGEF3",
          "value": "ARFGEF3",
          "name": "ARFGEF3"
        }
      },
      {
        "data": {
          "Gene": "FRMD5",
          "Viral": false,
          "Human": true,
          "Targeted": false,
          "Drug": false,
          "pos": [
            -0.27356555345405154,
            0.09300775885020499
          ],
          "id": "FRMD5",
          "value": "FRMD5",
          "name": "FRMD5"
        }
      },
      {
        "data": {
          "Gene": "MAP7",
          "Viral": false,
          "Human": true,
          "Targeted": false,
          "Drug": false,
          "pos": [
            0.4126204003732716,
            0.10839595533589097
          ],
          "id": "MAP7",
          "value": "MAP7",
          "name": "MAP7"
        }
      },
      {
        "data": {
          "Gene": "RETREG3",
          "Viral": false,
          "Human": true,
          "Targeted": false,
          "Drug": false,
          "pos": [
            -0.4813362317600525,
            0.40444984284586905
          ],
          "id": "RETREG3",
          "value": "RETREG3",
          "name": "RETREG3"
        }
      },
      {
        "data": {
          "Gene": "CGRRF1",
          "Viral": false,
          "Human": true,
          "Targeted": false,
          "Drug": false,
          "pos": [
            -0.193021481116778,
            -0.2388518346289058
          ],
          "id": "CGRRF1",
          "value": "CGRRF1",
          "name": "CGRRF1"
        }
      },
      {
        "data": {
          "Gene": "PTPN14",
          "Viral": false,
          "Human": true,
          "Targeted": false,
          "Drug": false,
          "pos": [
            -1.0120879907511844,
            -0.7690086985000394
          ],
          "id": "PTPN14",
          "value": "PTPN14",
          "name": "PTPN14"
        }
      },
      {
        "data": {
          "Gene": "CEP350",
          "Viral": false,
          "Human": true,
          "Targeted": false,
          "Drug": false,
          "pos": [
            0.19478358963443887,
            -0.7090175355464381
          ],
          "id": "CEP350",
          "value": "CEP350",
          "name": "CEP350"
        }
      },
      {
        "data": {
          "Gene": "ERLEC1",
          "Viral": false,
          "Human": true,
          "Targeted": false,
          "Drug": false,
          "pos": [
            1.1509431763180216,
            0.37913959351851817
          ],
          "id": "ERLEC1",
          "value": "ERLEC1",
          "name": "ERLEC1"
        }
      },
      {
        "data": {
          "Gene": "Simvastatin",
          "Viral": false,
          "Human": false,
          "Targeted": false,
          "Drug": true,
          "pos": [
            -0.6801292110431851,
            -1.1190566736101437
          ],
          "id": "Simvastatin",
          "value": "Simvastatin",
          "name": "Simvastatin"
        }
      },
      {
        "data": {
          "Gene": "SERPINB5",
          "Viral": false,
          "Human": true,
          "Targeted": false,
          "Drug": false,
          "pos": [
            0.8341819197079665,
            0.300110364235608
          ],
          "id": "SERPINB5",
          "value": "SERPINB5",
          "name": "SERPINB5"
        }
      },
      {
        "data": {
          "Gene": "ATP13A1",
          "Viral": false,
          "Human": true,
          "Targeted": false,
          "Drug": false,
          "pos": [
            -0.35344905930803694,
            0.010812270304711602
          ],
          "id": "ATP13A1",
          "value": "ATP13A1",
          "name": "ATP13A1"
        }
      },
      {
        "data": {
          "Gene": "TMC7",
          "Viral": false,
          "Human": true,
          "Targeted": false,
          "Drug": false,
          "pos": [
            -0.37023345313339984,
            -0.046762103863684235
          ],
          "id": "TMC7",
          "value": "TMC7",
          "name": "TMC7"
        }
      },
      {
        "data": {
          "Gene": "HS6ST2",
          "Viral": false,
          "Human": true,
          "Targeted": false,
          "Drug": false,
          "pos": [
            1.0510335666487673,
            0.3948552779556619
          ],
          "id": "HS6ST2",
          "value": "HS6ST2",
          "name": "HS6ST2"
        }
      },
      {
        "data": {
          "Gene": "STOML2",
          "Viral": false,
          "Human": true,
          "Targeted": false,
          "Drug": false,
          "pos": [
            -0.4283257714761919,
            -0.721838530472073
          ],
          "id": "STOML2",
          "value": "STOML2",
          "name": "STOML2"
        }
      },
      {
        "data": {
          "Gene": "SLC39A11",
          "Viral": false,
          "Human": true,
          "Targeted": false,
          "Drug": false,
          "pos": [
            0.4513536168933397,
            -0.5387415116043403
          ],
          "id": "SLC39A11",
          "value": "SLC39A11",
          "name": "SLC39A11"
        }
      },
      {
        "data": {
          "Gene": "SEC23A",
          "Viral": false,
          "Human": true,
          "Targeted": false,
          "Drug": false,
          "pos": [
            -0.5076346606398381,
            1.097270058501179
          ],
          "id": "SEC23A",
          "value": "SEC23A",
          "name": "SEC23A"
        }
      },
      {
        "data": {
          "Gene": "UPF1",
          "Viral": false,
          "Human": true,
          "Targeted": false,
          "Drug": false,
          "pos": [
            0.4171993271324269,
            0.1264864692532096
          ],
          "id": "UPF1",
          "value": "UPF1",
          "name": "UPF1"
        }
      },
      {
        "data": {
          "Gene": "GNPTG",
          "Viral": false,
          "Human": true,
          "Targeted": false,
          "Drug": false,
          "pos": [
            -0.10232119909895189,
            0.04984574431718333
          ],
          "id": "GNPTG",
          "value": "GNPTG",
          "name": "GNPTG"
        }
      },
      {
        "data": {
          "Gene": "SIL1",
          "Viral": false,
          "Human": true,
          "Targeted": false,
          "Drug": false,
          "pos": [
            1.2648182982090703,
            0.13217258800709208
          ],
          "id": "SIL1",
          "value": "SIL1",
          "name": "SIL1"
        }
      },
      {
        "data": {
          "Gene": "CDK5RAP2",
          "Viral": false,
          "Human": true,
          "Targeted": false,
          "Drug": false,
          "pos": [
            0.020484115294132306,
            -0.6724461729716761
          ],
          "id": "CDK5RAP2",
          "value": "CDK5RAP2",
          "name": "CDK5RAP2"
        }
      },
      {
        "data": {
          "Gene": "FBLN5",
          "Viral": false,
          "Human": true,
          "Targeted": false,
          "Drug": false,
          "pos": [
            0.3159374878193031,
            -0.2975521743938152
          ],
          "id": "FBLN5",
          "value": "FBLN5",
          "name": "FBLN5"
        }
      },
      {
        "data": {
          "Gene": "TOR1AIP1",
          "Viral": false,
          "Human": true,
          "Targeted": false,
          "Drug": false,
          "pos": [
            -0.6592162766972723,
            0.36233872953626
          ],
          "id": "TOR1AIP1",
          "value": "TOR1AIP1",
          "name": "TOR1AIP1"
        }
      },
      {
        "data": {
          "Gene": "RAB8A",
          "Viral": false,
          "Human": true,
          "Targeted": false,
          "Drug": false,
          "pos": [
            -0.7838306424820884,
            0.13324226283229126
          ],
          "id": "RAB8A",
          "value": "RAB8A",
          "name": "RAB8A"
        }
      },
      {
        "data": {
          "Gene": "AP2A2",
          "Viral": false,
          "Human": true,
          "Targeted": false,
          "Drug": false,
          "pos": [
            0.24440114025413853,
            -1.0763533023967686
          ],
          "id": "AP2A2",
          "value": "AP2A2",
          "name": "AP2A2"
        }
      },
      {
        "data": {
          "Gene": "MAP3K14",
          "Viral": false,
          "Human": true,
          "Targeted": false,
          "Drug": false,
          "pos": [
            0.18040235457504245,
            1.3323901163232152
          ],
          "id": "MAP3K14",
          "value": "MAP3K14",
          "name": "MAP3K14"
        }
      },
      {
        "data": {
          "Gene": "ZNF574",
          "Viral": false,
          "Human": true,
          "Targeted": false,
          "Drug": false,
          "pos": [
            0.5404550277641166,
            -0.1629617534238886
          ],
          "id": "ZNF574",
          "value": "ZNF574",
          "name": "ZNF574"
        }
      },
      {
        "data": {
          "Gene": "PCMT1",
          "Viral": false,
          "Human": true,
          "Targeted": false,
          "Drug": false,
          "pos": [
            -0.7651020813934121,
            -0.8189342970780966
          ],
          "id": "PCMT1",
          "value": "PCMT1",
          "name": "PCMT1"
        }
      },
      {
        "data": {
          "Gene": "PVR",
          "Viral": false,
          "Human": true,
          "Targeted": false,
          "Drug": false,
          "pos": [
            1.028768632353707,
            0.31237679580389155
          ],
          "id": "PVR",
          "value": "PVR",
          "name": "PVR"
        }
      },
      {
        "data": {
          "Gene": "Nintedanib",
          "Viral": false,
          "Human": false,
          "Targeted": false,
          "Drug": true,
          "pos": [
            0.07100243839104285,
            -0.37426796370294235
          ],
          "id": "Nintedanib",
          "value": "Nintedanib",
          "name": "Nintedanib"
        }
      },
      {
        "data": {
          "Gene": "KRI1",
          "Viral": false,
          "Human": true,
          "Targeted": false,
          "Drug": false,
          "pos": [
            0.39032628156230215,
            0.07949617169204168
          ],
          "id": "KRI1",
          "value": "KRI1",
          "name": "KRI1"
        }
      },
      {
        "data": {
          "Gene": "VPS18",
          "Viral": false,
          "Human": true,
          "Targeted": false,
          "Drug": false,
          "pos": [
            -0.5768331272190267,
            -0.4244109649343484
          ],
          "id": "VPS18",
          "value": "VPS18",
          "name": "VPS18"
        }
      },
      {
        "data": {
          "Gene": "FAM8A1",
          "Viral": false,
          "Human": true,
          "Targeted": false,
          "Drug": false,
          "pos": [
            -0.18191195389784373,
            -0.4060276999619362
          ],
          "id": "FAM8A1",
          "value": "FAM8A1",
          "name": "FAM8A1"
        }
      },
      {
        "data": {
          "Gene": "DCAF7",
          "Viral": false,
          "Human": true,
          "Targeted": false,
          "Drug": false,
          "pos": [
            0.32374418262179744,
            -0.262121790290187
          ],
          "id": "DCAF7",
          "value": "DCAF7",
          "name": "DCAF7"
        }
      },
      {
        "data": {
          "Gene": "AP1G1",
          "Viral": false,
          "Human": true,
          "Targeted": false,
          "Drug": false,
          "pos": [
            -0.14795283150699334,
            -0.44614960738437115
          ],
          "id": "AP1G1",
          "value": "AP1G1",
          "name": "AP1G1"
        }
      },
      {
        "data": {
          "Gene": "DEPDC1",
          "Viral": false,
          "Human": true,
          "Targeted": false,
          "Drug": false,
          "pos": [
            0.5592961854124443,
            0.049320293705477
          ],
          "id": "DEPDC1",
          "value": "DEPDC1",
          "name": "DEPDC1"
        }
      },
      {
        "data": {
          "Gene": "RPS24",
          "Viral": false,
          "Human": true,
          "Targeted": false,
          "Drug": false,
          "pos": [
            0.5810648536117073,
            0.07791981985692265
          ],
          "id": "RPS24",
          "value": "RPS24",
          "name": "RPS24"
        }
      },
      {
        "data": {
          "Gene": "RRP9",
          "Viral": false,
          "Human": true,
          "Targeted": false,
          "Drug": false,
          "pos": [
            0.39715713951448467,
            0.01951973758441683
          ],
          "id": "RRP9",
          "value": "RRP9",
          "name": "RRP9"
        }
      },
      {
        "data": {
          "Gene": "ENDOD1",
          "Viral": false,
          "Human": true,
          "Targeted": false,
          "Drug": false,
          "pos": [
            -0.15822163774719752,
            0.0858015790325179
          ],
          "id": "ENDOD1",
          "value": "ENDOD1",
          "name": "ENDOD1"
        }
      },
      {
        "data": {
          "Gene": "SCAPER",
          "Viral": false,
          "Human": true,
          "Targeted": false,
          "Drug": false,
          "pos": [
            0.47342254258500643,
            -0.21550681459452364
          ],
          "id": "SCAPER",
          "value": "SCAPER",
          "name": "SCAPER"
        }
      },
      {
        "data": {
          "Gene": "LRP2",
          "Viral": false,
          "Human": true,
          "Targeted": false,
          "Drug": false,
          "pos": [
            -0.6197098971342649,
            -0.43184984430864837
          ],
          "id": "LRP2",
          "value": "LRP2",
          "name": "LRP2"
        }
      },
      {
        "data": {
          "Gene": "ZZEF1",
          "Viral": false,
          "Human": true,
          "Targeted": false,
          "Drug": false,
          "pos": [
            0.3557216055627839,
            -1.041537695508837
          ],
          "id": "ZZEF1",
          "value": "ZZEF1",
          "name": "ZZEF1"
        }
      },
      {
        "data": {
          "Gene": "PPAN",
          "Viral": false,
          "Human": true,
          "Targeted": false,
          "Drug": false,
          "pos": [
            0.5887214196679998,
            -0.004275668688570752
          ],
          "id": "PPAN",
          "value": "PPAN",
          "name": "PPAN"
        }
      },
      {
        "data": {
          "Gene": "POLA2",
          "Viral": false,
          "Human": true,
          "Targeted": false,
          "Drug": false,
          "pos": [
            0.7541895426995737,
            -1.1142925810826674
          ],
          "id": "POLA2",
          "value": "POLA2",
          "name": "POLA2"
        }
      },
      {
        "data": {
          "Gene": "TCF12",
          "Viral": false,
          "Human": true,
          "Targeted": false,
          "Drug": false,
          "pos": [
            0.2817831980583903,
            0.480490052797088
          ],
          "id": "TCF12",
          "value": "TCF12",
          "name": "TCF12"
        }
      },
      {
        "data": {
          "Gene": "PPP1R16B",
          "Viral": false,
          "Human": true,
          "Targeted": false,
          "Drug": false,
          "pos": [
            -0.8993780434477151,
            -0.918997343779608
          ],
          "id": "PPP1R16B",
          "value": "PPP1R16B",
          "name": "PPP1R16B"
        }
      },
      {
        "data": {
          "Gene": "SKP1",
          "Viral": false,
          "Human": true,
          "Targeted": false,
          "Drug": false,
          "pos": [
            0.9613409677409033,
            0.04023750456026723
          ],
          "id": "SKP1",
          "value": "SKP1",
          "name": "SKP1"
        }
      },
      {
        "data": {
          "Gene": "CHPF2",
          "Viral": false,
          "Human": true,
          "Targeted": false,
          "Drug": false,
          "pos": [
            1.1740116918132286,
            0.3502444643913965
          ],
          "id": "CHPF2",
          "value": "CHPF2",
          "name": "CHPF2"
        }
      },
      {
        "data": {
          "Gene": "SMIM1",
          "Viral": false,
          "Human": true,
          "Targeted": false,
          "Drug": false,
          "pos": [
            -0.31075995032555104,
            0.08092239478095892
          ],
          "id": "SMIM1",
          "value": "SMIM1",
          "name": "SMIM1"
        }
      },
      {
        "data": {
          "Gene": "LARP1",
          "Viral": false,
          "Human": true,
          "Targeted": false,
          "Drug": false,
          "pos": [
            0.5567439967270135,
            -0.02747055997675109
          ],
          "id": "LARP1",
          "value": "LARP1",
          "name": "LARP1"
        }
      },
      {
        "data": {
          "Gene": "MRPS25",
          "Viral": false,
          "Human": true,
          "Targeted": false,
          "Drug": false,
          "pos": [
            0.9002385680367648,
            -0.2555161254573072
          ],
          "id": "MRPS25",
          "value": "MRPS25",
          "name": "MRPS25"
        }
      },
      {
        "data": {
          "Gene": "Ribavirin",
          "Viral": false,
          "Human": false,
          "Targeted": false,
          "Drug": true,
          "pos": [
            -1.2686521816536676,
            -0.20299066748425332
          ],
          "id": "Ribavirin",
          "value": "Ribavirin",
          "name": "Ribavirin"
        }
      },
      {
        "data": {
          "Gene": "SPCS2",
          "Viral": false,
          "Human": true,
          "Targeted": false,
          "Drug": false,
          "pos": [
            -1.0317904080897422,
            -0.815258161414192
          ],
          "id": "SPCS2",
          "value": "SPCS2",
          "name": "SPCS2"
        }
      },
      {
        "data": {
          "Gene": "ECSIT",
          "Viral": false,
          "Human": true,
          "Targeted": false,
          "Drug": false,
          "pos": [
            -0.43056268979459894,
            0.4854443014217479
          ],
          "id": "ECSIT",
          "value": "ECSIT",
          "name": "ECSIT"
        }
      },
      {
        "data": {
          "Gene": "VPS45",
          "Viral": false,
          "Human": true,
          "Targeted": false,
          "Drug": false,
          "pos": [
            -0.2872798144195872,
            -0.037078799733667206
          ],
          "id": "VPS45",
          "value": "VPS45",
          "name": "VPS45"
        }
      },
      {
        "data": {
          "Gene": "SNAP29",
          "Viral": false,
          "Human": true,
          "Targeted": false,
          "Drug": false,
          "pos": [
            -0.4393076892608546,
            -0.09052463338151315
          ],
          "id": "SNAP29",
          "value": "SNAP29",
          "name": "SNAP29"
        }
      },
      {
        "data": {
          "Gene": "RAB5C",
          "Viral": false,
          "Human": true,
          "Targeted": false,
          "Drug": false,
          "pos": [
            -0.679949056547743,
            0.355958257822683
          ],
          "id": "RAB5C",
          "value": "RAB5C",
          "name": "RAB5C"
        }
      },
      {
        "data": {
          "Gene": "ADAM9",
          "Viral": false,
          "Human": true,
          "Targeted": false,
          "Drug": false,
          "pos": [
            1.0201292450905273,
            0.37886589770676854
          ],
          "id": "ADAM9",
          "value": "ADAM9",
          "name": "ADAM9"
        }
      },
      {
        "data": {
          "Gene": "SET",
          "Viral": false,
          "Human": true,
          "Targeted": false,
          "Drug": false,
          "pos": [
            -0.9028220112509128,
            0.9209825851485038
          ],
          "id": "SET",
          "value": "SET",
          "name": "SET"
        }
      },
      {
        "data": {
          "Gene": "SLC25A21",
          "Viral": false,
          "Human": true,
          "Targeted": false,
          "Drug": false,
          "pos": [
            -0.21451991757287794,
            -0.21978548386127536
          ],
          "id": "SLC25A21",
          "value": "SLC25A21",
          "name": "SLC25A21"
        }
      },
      {
        "data": {
          "Gene": "ATF6B",
          "Viral": false,
          "Human": true,
          "Targeted": false,
          "Drug": false,
          "pos": [
            -0.7044575743651892,
            -0.29139689579954087
          ],
          "id": "ATF6B",
          "value": "ATF6B",
          "name": "ATF6B"
        }
      },
      {
        "data": {
          "Gene": "SEPSECS",
          "Viral": false,
          "Human": true,
          "Targeted": false,
          "Drug": false,
          "pos": [
            0.9346180509169804,
            0.006683729784161707
          ],
          "id": "SEPSECS",
          "value": "SEPSECS",
          "name": "SEPSECS"
        }
      },
      {
        "data": {
          "Gene": "PABPC1",
          "Viral": false,
          "Human": true,
          "Targeted": false,
          "Drug": false,
          "pos": [
            0.5431573451957492,
            -0.22203741505430258
          ],
          "id": "PABPC1",
          "value": "PABPC1",
          "name": "PABPC1"
        }
      },
      {
        "data": {
          "Gene": "NOC4L",
          "Viral": false,
          "Human": true,
          "Targeted": false,
          "Drug": false,
          "pos": [
            0.4303355924250857,
            -0.12505424500793047
          ],
          "id": "NOC4L",
          "value": "NOC4L",
          "name": "NOC4L"
        }
      }
    ],
    "edges": [
      {
        "data": {
          "Source": [
            "Gordon"
          ],
          "source": "ORF9b",
          "target": "MARK1"
        }
      },
      {
        "data": {
          "Source": [
            "Chen_SFB_TAP"
          ],
          "source": "ORF9b",
          "target": "HSPA8"
        }
      },
      {
        "data": {
          "Source": [
            "Chen_SFB_TAP"
          ],
          "source": "ORF9b",
          "target": "HSPA1A"
        }
      },
      {
        "data": {
          "Source": [
            "Gordon"
          ],
          "source": "ORF9b",
          "target": "PTBP2"
        }
      },
      {
        "data": {
          "Source": [
            "Gordon"
          ],
          "source": "ORF9b",
          "target": "BAG5"
        }
      },
      {
        "data": {
          "Source": [
            "Gordon"
          ],
          "source": "ORF9b",
          "target": "CHMP2A"
        }
      },
      {
        "data": {
          "Source": [
            "Gordon"
          ],
          "source": "ORF9b",
          "target": "MARK3"
        }
      },
      {
        "data": {
          "Source": [
            "Gordon"
          ],
          "source": "ORF9b",
          "target": "CSDE1"
        }
      },
      {
        "data": {
          "Source": [
            "Chen_SFB_TAP",
            "Chen_BioID2",
            "Gordon"
          ],
          "source": "ORF9b",
          "target": "TOMM70"
        }
      },
      {
        "data": {
          "Source": [
            "Chen_SFB_TAP"
          ],
          "source": "ORF9b",
          "target": "HSPA1L"
        }
      },
      {
        "data": {
          "Source": [
            "Gordon"
          ],
          "source": "ORF9b",
          "target": "MARK2"
        }
      },
      {
        "data": {
          "Source": [
            "Gordon"
          ],
          "source": "ORF9b",
          "target": "SLC9A3R1"
        }
      },
      {
        "data": {
          "Source": [
            "Gordon"
          ],
          "source": "ORF9b",
          "target": "DCTPP1"
        }
      },
      {
        "data": {
          "Source": [
            "Gordon"
          ],
          "source": "ORF9b",
          "target": "DPH5"
        }
      },
      {
        "data": {
          "Source": [
            "Chen_SFB_TAP"
          ],
          "source": "ORF9b",
          "target": "RNF187"
        }
      },
      {
        "data": {
          "Source": [
            "Chen_SFB_TAP"
          ],
          "source": "ORF9b",
          "target": "SLC39A11"
        }
      },
      {
        "data": {
          "Source": [
            "COVIDrugNet"
          ],
          "source": "MARK1",
          "target": "Fostamatinib"
        }
      },
      {
        "data": {
          "Source": [
            "Gordon"
          ],
          "source": "ORF6",
          "target": "NUP98"
        }
      },
      {
        "data": {
          "Source": [
            "Gordon"
          ],
          "source": "ORF6",
          "target": "RAE1"
        }
      },
      {
        "data": {
          "Source": [
            "Chen_BioID2"
          ],
          "source": "ORF6",
          "target": "SEC24A"
        }
      },
      {
        "data": {
          "Source": [
            "Chen_SFB_TAP"
          ],
          "source": "ORF6",
          "target": "ZC3H4"
        }
      },
      {
        "data": {
          "Source": [
            "Gordon"
          ],
          "source": "ORF6",
          "target": "MTCH1"
        }
      },
      {
        "data": {
          "Source": [
            "Chen_BioID2"
          ],
          "source": "ORF6",
          "target": "TRIP11"
        }
      },
      {
        "data": {
          "Source": [
            "Chen_BioID2"
          ],
          "source": "ORF6",
          "target": "SEC31A"
        }
      },
      {
        "data": {
          "Source": [
            "Chen_SFB_TAP"
          ],
          "source": "ORF6",
          "target": "VPS13B"
        }
      },
      {
        "data": {
          "Source": [
            "Chen_BioID2"
          ],
          "source": "ORF6",
          "target": "SEC23A"
        }
      },
      {
        "data": {
          "Source": [
            "Gordon"
          ],
          "source": "NSP2",
          "target": "WASHC4"
        }
      },
      {
        "data": {
          "Source": [
            "Gordon"
          ],
          "source": "NSP2",
          "target": "FKBP15"
        }
      },
      {
        "data": {
          "Source": [
            "Chen_BioID2"
          ],
          "source": "NSP2",
          "target": "MOCS2"
        }
      },
      {
        "data": {
          "Source": [
            "Gordon"
          ],
          "source": "NSP2",
          "target": "EIF4E2"
        }
      },
      {
        "data": {
          "Source": [
            "Gordon"
          ],
          "source": "NSP2",
          "target": "GIGYF2"
        }
      },
      {
        "data": {
          "Source": [
            "Gordon"
          ],
          "source": "NSP2",
          "target": "POR"
        }
      },
      {
        "data": {
          "Source": [
            "Gordon"
          ],
          "source": "NSP2",
          "target": "SLC27A2"
        }
      },
      {
        "data": {
          "Source": [
            "Gordon"
          ],
          "source": "NSP2",
          "target": "RAP1GDS1"
        }
      },
      {
        "data": {
          "Source": [
            "Chen_SFB_TAP"
          ],
          "source": "NSP2",
          "target": "MAP3K14"
        }
      },
      {
        "data": {
          "Source": [
            "COVIDrugNet"
          ],
          "source": "RPS8",
          "target": "Artenimol"
        }
      },
      {
        "data": {
          "Source": [
            "Chen_SFB_TAP"
          ],
          "source": "RPS8",
          "target": "N"
        }
      },
      {
        "data": {
          "Source": [
            "COVIDrugNet"
          ],
          "source": "Artenimol",
          "target": "ATP6V1A"
        }
      },
      {
        "data": {
          "Source": [
            "COVIDrugNet"
          ],
          "source": "Artenimol",
          "target": "RPL10"
        }
      },
      {
        "data": {
          "Source": [
            "COVIDrugNet"
          ],
          "source": "Artenimol",
          "target": "ACTG1"
        }
      },
      {
        "data": {
          "Source": [
            "COVIDrugNet"
          ],
          "source": "Artenimol",
          "target": "RPS6"
        }
      },
      {
        "data": {
          "Source": [
            "COVIDrugNet"
          ],
          "source": "Artenimol",
          "target": "RPS13"
        }
      },
      {
        "data": {
          "Source": [
            "COVIDrugNet"
          ],
          "source": "Artenimol",
          "target": "RPS17"
        }
      },
      {
        "data": {
          "Source": [
            "COVIDrugNet"
          ],
          "source": "Artenimol",
          "target": "HSPA8"
        }
      },
      {
        "data": {
          "Source": [
            "COVIDrugNet"
          ],
          "source": "Artenimol",
          "target": "RPS9"
        }
      },
      {
        "data": {
          "Source": [
            "COVIDrugNet"
          ],
          "source": "Artenimol",
          "target": "RPL23A"
        }
      },
      {
        "data": {
          "Source": [
            "Chen_SFB_TAP"
          ],
          "source": "NSP6",
          "target": "ABHD14A"
        }
      },
      {
        "data": {
          "Source": [
            "Chen_BioID2"
          ],
          "source": "NSP6",
          "target": "DHFR"
        }
      },
      {
        "data": {
          "Source": [
            "Chen_SFB_TAP"
          ],
          "source": "NSP6",
          "target": "SARM1"
        }
      },
      {
        "data": {
          "Source": [
            "Gordon"
          ],
          "source": "NSP6",
          "target": "ATP5MG"
        }
      },
      {
        "data": {
          "Source": [
            "Chen_SFB_TAP"
          ],
          "source": "NSP6",
          "target": "TTC30A"
        }
      },
      {
        "data": {
          "Source": [
            "Chen_SFB_TAP"
          ],
          "source": "NSP6",
          "target": "NDUFAF1"
        }
      },
      {
        "data": {
          "Source": [
            "Chen_SFB_TAP"
          ],
          "source": "NSP6",
          "target": "NCAPD2"
        }
      },
      {
        "data": {
          "Source": [
            "Chen_SFB_TAP"
          ],
          "source": "NSP6",
          "target": "WFS1"
        }
      },
      {
        "data": {
          "Source": [
            "Chen_SFB_TAP"
          ],
          "source": "NSP6",
          "target": "PSME1"
        }
      },
      {
        "data": {
          "Source": [
            "Chen_SFB_TAP"
          ],
          "source": "NSP6",
          "target": "MRS2"
        }
      },
      {
        "data": {
          "Source": [
            "Chen_SFB_TAP"
          ],
          "source": "NSP6",
          "target": "ATP5PB"
        }
      },
      {
        "data": {
          "Source": [
            "Chen_SFB_TAP"
          ],
          "source": "NSP6",
          "target": "C6orf47"
        }
      },
      {
        "data": {
          "Source": [
            "Chen_SFB_TAP"
          ],
          "source": "NSP6",
          "target": "SLC6A15"
        }
      },
      {
        "data": {
          "Source": [
            "Chen_SFB_TAP"
          ],
          "source": "NSP6",
          "target": "PHB2"
        }
      },
      {
        "data": {
          "Source": [
            "Chen_SFB_TAP"
          ],
          "source": "NSP6",
          "target": "CAV1"
        }
      },
      {
        "data": {
          "Source": [
            "Chen_SFB_TAP"
          ],
          "source": "NSP6",
          "target": "ATP5PF"
        }
      },
      {
        "data": {
          "Source": [
            "Chen_SFB_TAP"
          ],
          "source": "NSP6",
          "target": "ZDHHC13"
        }
      },
      {
        "data": {
          "Source": [
            "Chen_SFB_TAP"
          ],
          "source": "NSP6",
          "target": "PHB"
        }
      },
      {
        "data": {
          "Source": [
            "Chen_SFB_TAP"
          ],
          "source": "NSP6",
          "target": "ATP5PD"
        }
      },
      {
        "data": {
          "Source": [
            "Chen_SFB_TAP",
            "Gordon"
          ],
          "source": "NSP6",
          "target": "SIGMAR1"
        }
      },
      {
        "data": {
          "Source": [
            "Chen_SFB_TAP"
          ],
          "source": "NSP6",
          "target": "PGAP6"
        }
      },
      {
        "data": {
          "Source": [
            "Chen_SFB_TAP"
          ],
          "source": "NSP6",
          "target": "SLC4A2"
        }
      },
      {
        "data": {
          "Source": [
            "Chen_SFB_TAP"
          ],
          "source": "NSP6",
          "target": "SPG7"
        }
      },
      {
        "data": {
          "Source": [
            "Chen_SFB_TAP"
          ],
          "source": "NSP6",
          "target": "ATP5F1D"
        }
      },
      {
        "data": {
          "Source": [
            "Chen_SFB_TAP"
          ],
          "source": "NSP6",
          "target": "GNPTAB"
        }
      },
      {
        "data": {
          "Source": [
            "Chen_SFB_TAP"
          ],
          "source": "NSP6",
          "target": "RDH12"
        }
      },
      {
        "data": {
          "Source": [
            "Chen_SFB_TAP"
          ],
          "source": "NSP6",
          "target": "DHX32"
        }
      },
      {
        "data": {
          "Source": [
            "Chen_SFB_TAP",
            "Gordon"
          ],
          "source": "NSP6",
          "target": "ATP6AP1"
        }
      },
      {
        "data": {
          "Source": [
            "Chen_SFB_TAP"
          ],
          "source": "NSP6",
          "target": "ATP5PO"
        }
      },
      {
        "data": {
          "Source": [
            "Chen_SFB_TAP"
          ],
          "source": "NSP6",
          "target": "EMC4"
        }
      },
      {
        "data": {
          "Source": [
            "Chen_SFB_TAP"
          ],
          "source": "NSP6",
          "target": "ATP5F1B"
        }
      },
      {
        "data": {
          "Source": [
            "Chen_SFB_TAP"
          ],
          "source": "NSP6",
          "target": "VDAC1"
        }
      },
      {
        "data": {
          "Source": [
            "Chen_SFB_TAP"
          ],
          "source": "NSP6",
          "target": "EMC3"
        }
      },
      {
        "data": {
          "Source": [
            "Chen_SFB_TAP"
          ],
          "source": "NSP6",
          "target": "VDAC2"
        }
      },
      {
        "data": {
          "Source": [
            "Chen_SFB_TAP"
          ],
          "source": "NSP6",
          "target": "SLC39A10"
        }
      },
      {
        "data": {
          "Source": [
            "Chen_BioID2"
          ],
          "source": "NSP6",
          "target": "LRIT3"
        }
      },
      {
        "data": {
          "Source": [
            "Chen_SFB_TAP"
          ],
          "source": "NSP6",
          "target": "MYG1"
        }
      },
      {
        "data": {
          "Source": [
            "Chen_SFB_TAP"
          ],
          "source": "NSP6",
          "target": "FAM114A2"
        }
      },
      {
        "data": {
          "Source": [
            "Chen_SFB_TAP"
          ],
          "source": "NSP6",
          "target": "RNF121"
        }
      },
      {
        "data": {
          "Source": [
            "Chen_SFB_TAP"
          ],
          "source": "NSP6",
          "target": "FAM160B1"
        }
      },
      {
        "data": {
          "Source": [
            "Chen_SFB_TAP"
          ],
          "source": "NSP6",
          "target": "ABR"
        }
      },
      {
        "data": {
          "Source": [
            "Chen_SFB_TAP"
          ],
          "source": "NSP6",
          "target": "B4GALT3"
        }
      },
      {
        "data": {
          "Source": [
            "Chen_BioID2"
          ],
          "source": "NSP6",
          "target": "RPS6KA6"
        }
      },
      {
        "data": {
          "Source": [
            "Chen_SFB_TAP",
            "Gordon"
          ],
          "source": "NSP6",
          "target": "ATP13A3"
        }
      },
      {
        "data": {
          "Source": [
            "Chen_SFB_TAP"
          ],
          "source": "NSP6",
          "target": "DDHD2"
        }
      },
      {
        "data": {
          "Source": [
            "Chen_SFB_TAP"
          ],
          "source": "NSP6",
          "target": "APOB"
        }
      },
      {
        "data": {
          "Source": [
            "Chen_SFB_TAP"
          ],
          "source": "NSP6",
          "target": "EMC7"
        }
      },
      {
        "data": {
          "Source": [
            "Chen_SFB_TAP"
          ],
          "source": "NSP6",
          "target": "GNPTG"
        }
      },
      {
        "data": {
          "Source": [
            "Chen_SFB_TAP"
          ],
          "source": "NSP6",
          "target": "ENDOD1"
        }
      },
      {
        "data": {
          "Source": [
            "Gordon"
          ],
          "source": "NSP7",
          "target": "GNB1"
        }
      },
      {
        "data": {
          "Source": [
            "Chen_SFB_TAP"
          ],
          "source": "NSP7",
          "target": "OBI1"
        }
      },
      {
        "data": {
          "Source": [
            "Gordon"
          ],
          "source": "NSP7",
          "target": "LMAN2"
        }
      },
      {
        "data": {
          "Source": [
            "Gordon"
          ],
          "source": "NSP7",
          "target": "QSOX2"
        }
      },
      {
        "data": {
          "Source": [
            "Gordon"
          ],
          "source": "NSP7",
          "target": "SCCPDH"
        }
      },
      {
        "data": {
          "Source": [
            "Chen_SFB_TAP"
          ],
          "source": "NSP7",
          "target": "NSFL1C"
        }
      },
      {
        "data": {
          "Source": [
            "Gordon"
          ],
          "source": "NSP7",
          "target": "RAB1A"
        }
      },
      {
        "data": {
          "Source": [
            "Chen_SFB_TAP"
          ],
          "source": "NSP7",
          "target": "RBSN"
        }
      },
      {
        "data": {
          "Source": [
            "Chen_SFB_TAP"
          ],
          "source": "NSP7",
          "target": "BICD2"
        }
      },
      {
        "data": {
          "Source": [
            "Chen_SFB_TAP"
          ],
          "source": "NSP7",
          "target": "DVL2"
        }
      },
      {
        "data": {
          "Source": [
            "Gordon"
          ],
          "source": "NSP7",
          "target": "MTARC1"
        }
      },
      {
        "data": {
          "Source": [
            "Gordon"
          ],
          "source": "NSP7",
          "target": "NDUFAF2"
        }
      },
      {
        "data": {
          "Source": [
            "Chen_SFB_TAP"
          ],
          "source": "NSP7",
          "target": "CNOT2"
        }
      },
      {
        "data": {
          "Source": [
            "Chen_SFB_TAP"
          ],
          "source": "NSP7",
          "target": "THOC1"
        }
      },
      {
        "data": {
          "Source": [
            "Chen_SFB_TAP"
          ],
          "source": "NSP7",
          "target": "EIF4G3"
        }
      },
      {
        "data": {
          "Source": [
            "Chen_SFB_TAP"
          ],
          "source": "NSP7",
          "target": "TNKS1BP1"
        }
      },
      {
        "data": {
          "Source": [
            "Chen_SFB_TAP"
          ],
          "source": "NSP7",
          "target": "CNOT3"
        }
      },
      {
        "data": {
          "Source": [
            "Gordon"
          ],
          "source": "NSP7",
          "target": "CYB5B"
        }
      },
      {
        "data": {
          "Source": [
            "Gordon"
          ],
          "source": "NSP7",
          "target": "MOGS"
        }
      },
      {
        "data": {
          "Source": [
            "Gordon"
          ],
          "source": "NSP7",
          "target": "RAB2A"
        }
      },
      {
        "data": {
          "Source": [
            "Gordon"
          ],
          "source": "NSP7",
          "target": "SCARB1"
        }
      },
      {
        "data": {
          "Source": [
            "Gordon"
          ],
          "source": "NSP7",
          "target": "DCAKD"
        }
      },
      {
        "data": {
          "Source": [
            "Gordon"
          ],
          "source": "NSP7",
          "target": "GNG5"
        }
      },
      {
        "data": {
          "Source": [
            "Gordon"
          ],
          "source": "NSP7",
          "target": "RAB10"
        }
      },
      {
        "data": {
          "Source": [
            "Gordon"
          ],
          "source": "NSP7",
          "target": "FAM162A"
        }
      },
      {
        "data": {
          "Source": [
            "Chen_SFB_TAP"
          ],
          "source": "NSP7",
          "target": "CNOT1"
        }
      },
      {
        "data": {
          "Source": [
            "Gordon"
          ],
          "source": "NSP7",
          "target": "CYB5R3"
        }
      },
      {
        "data": {
          "Source": [
            "Gordon"
          ],
          "source": "NSP7",
          "target": "COMT"
        }
      },
      {
        "data": {
          "Source": [
            "Chen_SFB_TAP"
          ],
          "source": "NSP7",
          "target": "DVL1"
        }
      },
      {
        "data": {
          "Source": [
            "Chen_SFB_TAP"
          ],
          "source": "NSP7",
          "target": "THOC6"
        }
      },
      {
        "data": {
          "Source": [
            "Gordon"
          ],
          "source": "NSP7",
          "target": "RHOA"
        }
      },
      {
        "data": {
          "Source": [
            "Gordon"
          ],
          "source": "NSP7",
          "target": "SELENOS"
        }
      },
      {
        "data": {
          "Source": [
            "Gordon"
          ],
          "source": "NSP7",
          "target": "RALA"
        }
      },
      {
        "data": {
          "Source": [
            "Chen_SFB_TAP"
          ],
          "source": "NSP7",
          "target": "AHNAK"
        }
      },
      {
        "data": {
          "Source": [
            "Gordon"
          ],
          "source": "NSP7",
          "target": "NAT14"
        }
      },
      {
        "data": {
          "Source": [
            "Gordon"
          ],
          "source": "NSP7",
          "target": "DNAJC19"
        }
      },
      {
        "data": {
          "Source": [
            "Gordon"
          ],
          "source": "NSP7",
          "target": "AGPS"
        }
      },
      {
        "data": {
          "Source": [
            "Chen_SFB_TAP"
          ],
          "source": "NSP7",
          "target": "CNOT6L"
        }
      },
      {
        "data": {
          "Source": [
            "Chen_SFB_TAP"
          ],
          "source": "NSP7",
          "target": "DVL3"
        }
      },
      {
        "data": {
          "Source": [
            "Chen_SFB_TAP"
          ],
          "source": "NSP7",
          "target": "DHX29"
        }
      },
      {
        "data": {
          "Source": [
            "Gordon"
          ],
          "source": "NSP7",
          "target": "PTGES2"
        }
      },
      {
        "data": {
          "Source": [
            "Gordon"
          ],
          "source": "NSP7",
          "target": "RAB18"
        }
      },
      {
        "data": {
          "Source": [
            "Gordon"
          ],
          "source": "NSP7",
          "target": "ACSL3"
        }
      },
      {
        "data": {
          "Source": [
            "Gordon"
          ],
          "source": "NSP7",
          "target": "RAB7A"
        }
      },
      {
        "data": {
          "Source": [
            "Gordon"
          ],
          "source": "NSP7",
          "target": "RAB14"
        }
      },
      {
        "data": {
          "Source": [
            "Chen_BioID2"
          ],
          "source": "NSP7",
          "target": "DDX12P"
        }
      },
      {
        "data": {
          "Source": [
            "Gordon"
          ],
          "source": "NSP7",
          "target": "HS2ST1"
        }
      },
      {
        "data": {
          "Source": [
            "Chen_SFB_TAP"
          ],
          "source": "NSP7",
          "target": "SMCHD1"
        }
      },
      {
        "data": {
          "Source": [
            "Gordon"
          ],
          "source": "NSP7",
          "target": "TOR1AIP1"
        }
      },
      {
        "data": {
          "Source": [
            "Gordon"
          ],
          "source": "NSP7",
          "target": "RAB8A"
        }
      },
      {
        "data": {
          "Source": [
            "Gordon"
          ],
          "source": "NSP7",
          "target": "RAB5C"
        }
      },
      {
        "data": {
          "Source": [
            "Chen_SFB_TAP"
          ],
          "source": "NSP10",
          "target": "DIABLO"
        }
      },
      {
        "data": {
          "Source": [
            "Chen_BioID2"
          ],
          "source": "NSP10",
          "target": "TUBA3E"
        }
      },
      {
        "data": {
          "Source": [
            "Chen_SFB_TAP"
          ],
          "source": "NSP10",
          "target": "RGS19"
        }
      },
      {
        "data": {
          "Source": [
            "Chen_SFB_TAP"
          ],
          "source": "NSP10",
          "target": "CNK3/IPCEF1"
        }
      },
      {
        "data": {
          "Source": [
            "Chen_SFB_TAP"
          ],
          "source": "NSP10",
          "target": "MIB2"
        }
      },
      {
        "data": {
          "Source": [
            "Chen_SFB_TAP"
          ],
          "source": "NSP10",
          "target": "PLEKHH2"
        }
      },
      {
        "data": {
          "Source": [
            "Chen_SFB_TAP"
          ],
          "source": "NSP10",
          "target": "MED29"
        }
      },
      {
        "data": {
          "Source": [
            "Chen_SFB_TAP"
          ],
          "source": "NSP10",
          "target": "SUOX"
        }
      },
      {
        "data": {
          "Source": [
            "Chen_SFB_TAP"
          ],
          "source": "NSP10",
          "target": "TTC19"
        }
      },
      {
        "data": {
          "Source": [
            "Chen_SFB_TAP"
          ],
          "source": "NSP10",
          "target": "HECTD3"
        }
      },
      {
        "data": {
          "Source": [
            "Gordon"
          ],
          "source": "NSP10",
          "target": "GRPEL1"
        }
      },
      {
        "data": {
          "Source": [
            "Gordon"
          ],
          "source": "NSP10",
          "target": "AP2M1"
        }
      },
      {
        "data": {
          "Source": [
            "Chen_SFB_TAP"
          ],
          "source": "NSP10",
          "target": "FBLN1"
        }
      },
      {
        "data": {
          "Source": [
            "Gordon"
          ],
          "source": "NSP10",
          "target": "ERGIC1"
        }
      },
      {
        "data": {
          "Source": [
            "Chen_SFB_TAP"
          ],
          "source": "NSP10",
          "target": "GSTCD"
        }
      },
      {
        "data": {
          "Source": [
            "Chen_SFB_TAP"
          ],
          "source": "NSP10",
          "target": "LACTB"
        }
      },
      {
        "data": {
          "Source": [
            "Chen_SFB_TAP"
          ],
          "source": "NSP10",
          "target": "PPIH"
        }
      },
      {
        "data": {
          "Source": [
            "Gordon"
          ],
          "source": "NSP10",
          "target": "GFER"
        }
      },
      {
        "data": {
          "Source": [
            "Chen_SFB_TAP"
          ],
          "source": "NSP10",
          "target": "MLF2"
        }
      },
      {
        "data": {
          "Source": [
            "Chen_SFB_TAP"
          ],
          "source": "NSP10",
          "target": "AKAP12"
        }
      },
      {
        "data": {
          "Source": [
            "Chen_SFB_TAP"
          ],
          "source": "NSP10",
          "target": "ACP6"
        }
      },
      {
        "data": {
          "Source": [
            "Gordon"
          ],
          "source": "NSP10",
          "target": "AP2A2"
        }
      },
      {
        "data": {
          "Source": [
            "Chen_SFB_TAP"
          ],
          "source": "NSP10",
          "target": "ZZEF1"
        }
      },
      {
        "data": {
          "Source": [
            "Gordon"
          ],
          "source": "ORF8",
          "target": "GGH"
        }
      },
      {
        "data": {
          "Source": [
            "Gordon"
          ],
          "source": "ORF8",
          "target": "POGLUT2"
        }
      },
      {
        "data": {
          "Source": [
            "Gordon"
          ],
          "source": "ORF8",
          "target": "TM2D3"
        }
      },
      {
        "data": {
          "Source": [
            "Gordon"
          ],
          "source": "ORF8",
          "target": "EDEM3"
        }
      },
      {
        "data": {
          "Source": [
            "Gordon"
          ],
          "source": "ORF8",
          "target": "EMC1"
        }
      },
      {
        "data": {
          "Source": [
            "Gordon"
          ],
          "source": "ORF8",
          "target": "FKBP7"
        }
      },
      {
        "data": {
          "Source": [
            "Gordon"
          ],
          "source": "ORF8",
          "target": "COL6A1"
        }
      },
      {
        "data": {
          "Source": [
            "Gordon"
          ],
          "source": "ORF8",
          "target": "ITGB1"
        }
      },
      {
        "data": {
          "Source": [
            "Gordon"
          ],
          "source": "ORF8",
          "target": "SDF2"
        }
      },
      {
        "data": {
          "Source": [
            "Chen_BioID2"
          ],
          "source": "ORF8",
          "target": "OLFML2A"
        }
      },
      {
        "data": {
          "Source": [
            "Gordon"
          ],
          "source": "ORF8",
          "target": "FBXL12"
        }
      },
      {
        "data": {
          "Source": [
            "Gordon"
          ],
          "source": "ORF8",
          "target": "CHPF"
        }
      },
      {
        "data": {
          "Source": [
            "Gordon"
          ],
          "source": "ORF8",
          "target": "ERO1B"
        }
      },
      {
        "data": {
          "Source": [
            "Gordon"
          ],
          "source": "ORF8",
          "target": "FKBP10"
        }
      },
      {
        "data": {
          "Source": [
            "Chen_SFB_TAP"
          ],
          "source": "ORF8",
          "target": "FBF1"
        }
      },
      {
        "data": {
          "Source": [
            "Chen_BioID2"
          ],
          "source": "ORF8",
          "target": "COL18A1"
        }
      },
      {
        "data": {
          "Source": [
            "Gordon"
          ],
          "source": "ORF8",
          "target": "GDF15"
        }
      },
      {
        "data": {
          "Source": [
            "Gordon"
          ],
          "source": "ORF8",
          "target": "IL17RA"
        }
      },
      {
        "data": {
          "Source": [
            "Gordon"
          ],
          "source": "ORF8",
          "target": "FOXRED2"
        }
      },
      {
        "data": {
          "Source": [
            "Gordon"
          ],
          "source": "ORF8",
          "target": "ADAMTS1"
        }
      },
      {
        "data": {
          "Source": [
            "Gordon"
          ],
          "source": "ORF8",
          "target": "POGLUT3"
        }
      },
      {
        "data": {
          "Source": [
            "Gordon"
          ],
          "source": "ORF8",
          "target": "UGGT2"
        }
      },
      {
        "data": {
          "Source": [
            "Gordon"
          ],
          "source": "ORF8",
          "target": "MFGE8"
        }
      },
      {
        "data": {
          "Source": [
            "Gordon"
          ],
          "source": "ORF8",
          "target": "CISD3"
        }
      },
      {
        "data": {
          "Source": [
            "Gordon"
          ],
          "source": "ORF8",
          "target": "PLD3"
        }
      },
      {
        "data": {
          "Source": [
            "Gordon"
          ],
          "source": "ORF8",
          "target": "ERP44"
        }
      },
      {
        "data": {
          "Source": [
            "Gordon"
          ],
          "source": "ORF8",
          "target": "NEU1"
        }
      },
      {
        "data": {
          "Source": [
            "Chen_BioID2"
          ],
          "source": "ORF8",
          "target": "MANBA"
        }
      },
      {
        "data": {
          "Source": [
            "Gordon"
          ],
          "source": "ORF8",
          "target": "DNMT1"
        }
      },
      {
        "data": {
          "Source": [
            "Gordon"
          ],
          "source": "ORF8",
          "target": "NGLY1"
        }
      },
      {
        "data": {
          "Source": [
            "Gordon"
          ],
          "source": "ORF8",
          "target": "HYOU1"
        }
      },
      {
        "data": {
          "Source": [
            "Gordon"
          ],
          "source": "ORF8",
          "target": "SMOC1"
        }
      },
      {
        "data": {
          "Source": [
            "Chen_BioID2",
            "Gordon"
          ],
          "source": "ORF8",
          "target": "NPTX1"
        }
      },
      {
        "data": {
          "Source": [
            "Gordon"
          ],
          "source": "ORF8",
          "target": "POFUT1"
        }
      },
      {
        "data": {
          "Source": [
            "Chen_BioID2"
          ],
          "source": "ORF8",
          "target": "GDF11"
        }
      },
      {
        "data": {
          "Source": [
            "Gordon"
          ],
          "source": "ORF8",
          "target": "PLAT"
        }
      },
      {
        "data": {
          "Source": [
            "Gordon"
          ],
          "source": "ORF8",
          "target": "OS9"
        }
      },
      {
        "data": {
          "Source": [
            "Gordon"
          ],
          "source": "ORF8",
          "target": "NPC2"
        }
      },
      {
        "data": {
          "Source": [
            "Gordon"
          ],
          "source": "ORF8",
          "target": "TOR1A"
        }
      },
      {
        "data": {
          "Source": [
            "Gordon"
          ],
          "source": "ORF8",
          "target": "STC2"
        }
      },
      {
        "data": {
          "Source": [
            "Gordon"
          ],
          "source": "ORF8",
          "target": "PLOD2"
        }
      },
      {
        "data": {
          "Source": [
            "Gordon"
          ],
          "source": "ORF8",
          "target": "LOX"
        }
      },
      {
        "data": {
          "Source": [
            "Gordon"
          ],
          "source": "ORF8",
          "target": "PUSL1"
        }
      },
      {
        "data": {
          "Source": [
            "Gordon"
          ],
          "source": "ORF8",
          "target": "INHBE"
        }
      },
      {
        "data": {
          "Source": [
            "Gordon"
          ],
          "source": "ORF8",
          "target": "PLEKHF2"
        }
      },
      {
        "data": {
          "Source": [
            "Gordon"
          ],
          "source": "ORF8",
          "target": "PCSK6"
        }
      },
      {
        "data": {
          "Source": [
            "Gordon"
          ],
          "source": "ORF8",
          "target": "ERLEC1"
        }
      },
      {
        "data": {
          "Source": [
            "Gordon"
          ],
          "source": "ORF8",
          "target": "HS6ST2"
        }
      },
      {
        "data": {
          "Source": [
            "Gordon"
          ],
          "source": "ORF8",
          "target": "SIL1"
        }
      },
      {
        "data": {
          "Source": [
            "Gordon"
          ],
          "source": "ORF8",
          "target": "PVR"
        }
      },
      {
        "data": {
          "Source": [
            "Gordon"
          ],
          "source": "ORF8",
          "target": "CHPF2"
        }
      },
      {
        "data": {
          "Source": [
            "Gordon"
          ],
          "source": "ORF8",
          "target": "ADAM9"
        }
      },
      {
        "data": {
          "Source": [
            "Gordon"
          ],
          "source": "NSP8",
          "target": "NGDN"
        }
      },
      {
        "data": {
          "Source": [
            "Gordon"
          ],
          "source": "NSP8",
          "target": "EXOSC5"
        }
      },
      {
        "data": {
          "Source": [
            "Gordon"
          ],
          "source": "NSP8",
          "target": "DDX10"
        }
      },
      {
        "data": {
          "Source": [
            "Gordon"
          ],
          "source": "NSP8",
          "target": "LARP7"
        }
      },
      {
        "data": {
          "Source": [
            "Gordon"
          ],
          "source": "NSP8",
          "target": "MRPS2"
        }
      },
      {
        "data": {
          "Source": [
            "Gordon"
          ],
          "source": "NSP8",
          "target": "EXOSC8"
        }
      },
      {
        "data": {
          "Source": [
            "Gordon"
          ],
          "source": "NSP8",
          "target": "HECTD1"
        }
      },
      {
        "data": {
          "Source": [
            "Gordon"
          ],
          "source": "NSP8",
          "target": "SRP72"
        }
      },
      {
        "data": {
          "Source": [
            "Chen_BioID2"
          ],
          "source": "NSP8",
          "target": "TAS2R39"
        }
      },
      {
        "data": {
          "Source": [
            "Gordon"
          ],
          "source": "NSP8",
          "target": "AATF"
        }
      },
      {
        "data": {
          "Source": [
            "Gordon"
          ],
          "source": "NSP8",
          "target": "NOL10"
        }
      },
      {
        "data": {
          "Source": [
            "Gordon"
          ],
          "source": "NSP8",
          "target": "NSD2"
        }
      },
      {
        "data": {
          "Source": [
            "Chen_SFB_TAP"
          ],
          "source": "NSP8",
          "target": "GLRX3"
        }
      },
      {
        "data": {
          "Source": [
            "Gordon"
          ],
          "source": "NSP8",
          "target": "SRP19"
        }
      },
      {
        "data": {
          "Source": [
            "Gordon"
          ],
          "source": "NSP8",
          "target": "EXOSC3"
        }
      },
      {
        "data": {
          "Source": [
            "Gordon"
          ],
          "source": "NSP8",
          "target": "MPHOSPH10"
        }
      },
      {
        "data": {
          "Source": [
            "Gordon"
          ],
          "source": "NSP8",
          "target": "ATE1"
        }
      },
      {
        "data": {
          "Source": [
            "Gordon"
          ],
          "source": "NSP8",
          "target": "NARS2"
        }
      },
      {
        "data": {
          "Source": [
            "Gordon"
          ],
          "source": "NSP8",
          "target": "EXOSC2"
        }
      },
      {
        "data": {
          "Source": [
            "Gordon"
          ],
          "source": "NSP8",
          "target": "MRPS27"
        }
      },
      {
        "data": {
          "Source": [
            "Chen_SFB_TAP"
          ],
          "source": "NSP8",
          "target": "CIAPIN1"
        }
      },
      {
        "data": {
          "Source": [
            "Gordon"
          ],
          "source": "NSP8",
          "target": "MEPCE"
        }
      },
      {
        "data": {
          "Source": [
            "Gordon"
          ],
          "source": "NSP8",
          "target": "MRPS5"
        }
      },
      {
        "data": {
          "Source": [
            "Gordon"
          ],
          "source": "NSP8",
          "target": "SRP54"
        }
      },
      {
        "data": {
          "Source": [
            "Gordon"
          ],
          "source": "NSP8",
          "target": "CCDC86"
        }
      },
      {
        "data": {
          "Source": [
            "Chen_SFB_TAP"
          ],
          "source": "NSP8",
          "target": "SKP1"
        }
      },
      {
        "data": {
          "Source": [
            "Gordon"
          ],
          "source": "NSP8",
          "target": "MRPS25"
        }
      },
      {
        "data": {
          "Source": [
            "Gordon"
          ],
          "source": "NSP8",
          "target": "SEPSECS"
        }
      },
      {
        "data": {
          "Source": [
            "Gordon"
          ],
          "source": "M",
          "target": "PMPCA"
        }
      },
      {
        "data": {
          "Source": [
            "Gordon"
          ],
          "source": "M",
          "target": "ANO6"
        }
      },
      {
        "data": {
          "Source": [
            "Gordon"
          ],
          "source": "M",
          "target": "ETFA"
        }
      },
      {
        "data": {
          "Source": [
            "Chen_BioID2"
          ],
          "source": "M",
          "target": "PACSIN2"
        }
      },
      {
        "data": {
          "Source": [
            "Chen_BioID2"
          ],
          "source": "M",
          "target": "DLG1"
        }
      },
      {
        "data": {
          "Source": [
            "Gordon"
          ],
          "source": "M",
          "target": "SAAL1"
        }
      },
      {
        "data": {
          "Source": [
            "Chen_BioID2"
          ],
          "source": "M",
          "target": "AP4E1"
        }
      },
      {
        "data": {
          "Source": [
            "Chen_SFB_TAP"
          ],
          "source": "M",
          "target": "BTN2A2"
        }
      },
      {
        "data": {
          "Source": [
            "Chen_BioID2"
          ],
          "source": "M",
          "target": "TAX1BP1"
        }
      },
      {
        "data": {
          "Source": [
            "Chen_BioID2"
          ],
          "source": "M",
          "target": "KIF13A"
        }
      },
      {
        "data": {
          "Source": [
            "Gordon"
          ],
          "source": "M",
          "target": "PMPCB"
        }
      },
      {
        "data": {
          "Source": [
            "Chen_BioID2"
          ],
          "source": "M",
          "target": "CAV1"
        }
      },
      {
        "data": {
          "Source": [
            "Chen_BioID2"
          ],
          "source": "M",
          "target": "AP1M1"
        }
      },
      {
        "data": {
          "Source": [
            "Gordon"
          ],
          "source": "M",
          "target": "INTS4"
        }
      },
      {
        "data": {
          "Source": [
            "Gordon"
          ],
          "source": "M",
          "target": "ATP6V1A"
        }
      },
      {
        "data": {
          "Source": [
            "Chen_BioID2"
          ],
          "source": "M",
          "target": "C2CD5"
        }
      },
      {
        "data": {
          "Source": [
            "Chen_SFB_TAP"
          ],
          "source": "M",
          "target": "ABCD4"
        }
      },
      {
        "data": {
          "Source": [
            "Chen_BioID2"
          ],
          "source": "M",
          "target": "STX10"
        }
      },
      {
        "data": {
          "Source": [
            "Chen_SFB_TAP"
          ],
          "source": "M",
          "target": "MTHFR"
        }
      },
      {
        "data": {
          "Source": [
            "Chen_BioID2"
          ],
          "source": "M",
          "target": "FAM219A"
        }
      },
      {
        "data": {
          "Source": [
            "Chen_BioID2"
          ],
          "source": "M",
          "target": "PPFIBP2"
        }
      },
      {
        "data": {
          "Source": [
            "Chen_BioID2"
          ],
          "source": "M",
          "target": "VPS13C"
        }
      },
      {
        "data": {
          "Source": [
            "Chen_BioID2"
          ],
          "source": "M",
          "target": "ARHGAP32"
        }
      },
      {
        "data": {
          "Source": [
            "Chen_SFB_TAP"
          ],
          "source": "M",
          "target": "ATP2A3"
        }
      },
      {
        "data": {
          "Source": [
            "Chen_SFB_TAP"
          ],
          "source": "M",
          "target": "CYP2J2"
        }
      },
      {
        "data": {
          "Source": [
            "Chen_SFB_TAP"
          ],
          "source": "M",
          "target": "GUCY1B1"
        }
      },
      {
        "data": {
          "Source": [
            "Chen_SFB_TAP"
          ],
          "source": "M",
          "target": "AMFR"
        }
      },
      {
        "data": {
          "Source": [
            "Gordon"
          ],
          "source": "M",
          "target": "COQ8B"
        }
      },
      {
        "data": {
          "Source": [
            "Gordon"
          ],
          "source": "M",
          "target": "RTN4"
        }
      },
      {
        "data": {
          "Source": [
            "Gordon"
          ],
          "source": "M",
          "target": "STOM"
        }
      },
      {
        "data": {
          "Source": [
            "Chen_BioID2"
          ],
          "source": "M",
          "target": "EPB41L1"
        }
      },
      {
        "data": {
          "Source": [
            "Chen_BioID2"
          ],
          "source": "M",
          "target": "SNX12"
        }
      },
      {
        "data": {
          "Source": [
            "Chen_BioID2"
          ],
          "source": "M",
          "target": "AHNAK2"
        }
      },
      {
        "data": {
          "Source": [
            "Chen_SFB_TAP"
          ],
          "source": "M",
          "target": "ANKIB1"
        }
      },
      {
        "data": {
          "Source": [
            "Chen_SFB_TAP"
          ],
          "source": "M",
          "target": "SREBF1"
        }
      },
      {
        "data": {
          "Source": [
            "Gordon"
          ],
          "source": "M",
          "target": "TARS2"
        }
      },
      {
        "data": {
          "Source": [
            "Gordon"
          ],
          "source": "M",
          "target": "ACADM"
        }
      },
      {
        "data": {
          "Source": [
            "Chen_BioID2"
          ],
          "source": "M",
          "target": "FCHSD2"
        }
      },
      {
        "data": {
          "Source": [
            "Gordon"
          ],
          "source": "M",
          "target": "PSMD8"
        }
      },
      {
        "data": {
          "Source": [
            "Chen_SFB_TAP"
          ],
          "source": "M",
          "target": "SLC12A4"
        }
      },
      {
        "data": {
          "Source": [
            "Gordon"
          ],
          "source": "M",
          "target": "REEP5"
        }
      },
      {
        "data": {
          "Source": [
            "Chen_SFB_TAP"
          ],
          "source": "M",
          "target": "KCNG1"
        }
      },
      {
        "data": {
          "Source": [
            "Chen_BioID2"
          ],
          "source": "M",
          "target": "SH3D19"
        }
      },
      {
        "data": {
          "Source": [
            "Chen_BioID2"
          ],
          "source": "M",
          "target": "STX6"
        }
      },
      {
        "data": {
          "Source": [
            "Chen_SFB_TAP"
          ],
          "source": "M",
          "target": "ANO5"
        }
      },
      {
        "data": {
          "Source": [
            "Gordon"
          ],
          "source": "M",
          "target": "PITRM1"
        }
      },
      {
        "data": {
          "Source": [
            "Gordon"
          ],
          "source": "M",
          "target": "AAR2"
        }
      },
      {
        "data": {
          "Source": [
            "Chen_SFB_TAP"
          ],
          "source": "M",
          "target": "NACAD"
        }
      },
      {
        "data": {
          "Source": [
            "Chen_BioID2"
          ],
          "source": "M",
          "target": "TPD52L1"
        }
      },
      {
        "data": {
          "Source": [
            "Chen_BioID2"
          ],
          "source": "M",
          "target": "MICOS13"
        }
      },
      {
        "data": {
          "Source": [
            "Chen_SFB_TAP"
          ],
          "source": "M",
          "target": "FLT4"
        }
      },
      {
        "data": {
          "Source": [
            "Chen_BioID2"
          ],
          "source": "M",
          "target": "SH3GL3"
        }
      },
      {
        "data": {
          "Source": [
            "Chen_SFB_TAP"
          ],
          "source": "M",
          "target": "PDZD8"
        }
      },
      {
        "data": {
          "Source": [
            "Chen_BioID2"
          ],
          "source": "M",
          "target": "CREG1"
        }
      },
      {
        "data": {
          "Source": [
            "Chen_SFB_TAP"
          ],
          "source": "M",
          "target": "PEX5"
        }
      },
      {
        "data": {
          "Source": [
            "Gordon"
          ],
          "source": "M",
          "target": "REEP6"
        }
      },
      {
        "data": {
          "Source": [
            "Gordon"
          ],
          "source": "M",
          "target": "YIF1A"
        }
      },
      {
        "data": {
          "Source": [
            "Gordon"
          ],
          "source": "M",
          "target": "AASS"
        }
      },
      {
        "data": {
          "Source": [
            "Chen_SFB_TAP"
          ],
          "source": "M",
          "target": "KCNT2"
        }
      },
      {
        "data": {
          "Source": [
            "Chen_SFB_TAP"
          ],
          "source": "M",
          "target": "TMEM94"
        }
      },
      {
        "data": {
          "Source": [
            "Chen_BioID2"
          ],
          "source": "M",
          "target": "TPD52L2"
        }
      },
      {
        "data": {
          "Source": [
            "Gordon"
          ],
          "source": "M",
          "target": "SLC30A7"
        }
      },
      {
        "data": {
          "Source": [
            "Chen_BioID2"
          ],
          "source": "M",
          "target": "FCHO2"
        }
      },
      {
        "data": {
          "Source": [
            "Gordon"
          ],
          "source": "M",
          "target": "AKAP8L"
        }
      },
      {
        "data": {
          "Source": [
            "Chen_BioID2"
          ],
          "source": "M",
          "target": "ASAP3"
        }
      },
      {
        "data": {
          "Source": [
            "Gordon"
          ],
          "source": "M",
          "target": "TUBGCP2"
        }
      },
      {
        "data": {
          "Source": [
            "Chen_BioID2"
          ],
          "source": "M",
          "target": "IGF2R"
        }
      },
      {
        "data": {
          "Source": [
            "Chen_SFB_TAP"
          ],
          "source": "M",
          "target": "TMEM39A"
        }
      },
      {
        "data": {
          "Source": [
            "Gordon"
          ],
          "source": "M",
          "target": "ATP1B1"
        }
      },
      {
        "data": {
          "Source": [
            "Chen_BioID2"
          ],
          "source": "M",
          "target": "DENND4A"
        }
      },
      {
        "data": {
          "Source": [
            "Gordon"
          ],
          "source": "M",
          "target": "BZW2"
        }
      },
      {
        "data": {
          "Source": [
            "Gordon"
          ],
          "source": "M",
          "target": "FASTKD5"
        }
      },
      {
        "data": {
          "Source": [
            "Chen_BioID2"
          ],
          "source": "M",
          "target": "AP1S1"
        }
      },
      {
        "data": {
          "Source": [
            "Gordon"
          ],
          "source": "M",
          "target": "SLC30A9"
        }
      },
      {
        "data": {
          "Source": [
            "Gordon"
          ],
          "source": "M",
          "target": "TUBGCP3"
        }
      },
      {
        "data": {
          "Source": [
            "Gordon"
          ],
          "source": "M",
          "target": "GGCX"
        }
      },
      {
        "data": {
          "Source": [
            "Chen_SFB_TAP"
          ],
          "source": "M",
          "target": "USP33"
        }
      },
      {
        "data": {
          "Source": [
            "Chen_BioID2"
          ],
          "source": "M",
          "target": "BIN1"
        }
      },
      {
        "data": {
          "Source": [
            "Chen_SFB_TAP"
          ],
          "source": "M",
          "target": "CGRRF1"
        }
      },
      {
        "data": {
          "Source": [
            "Gordon"
          ],
          "source": "M",
          "target": "FAM8A1"
        }
      },
      {
        "data": {
          "Source": [
            "Chen_BioID2"
          ],
          "source": "M",
          "target": "AP1G1"
        }
      },
      {
        "data": {
          "Source": [
            "Chen_SFB_TAP"
          ],
          "source": "M",
          "target": "ATF6"
        }
      },
      {
        "data": {
          "Source": [
            "Gordon"
          ],
          "source": "M",
          "target": "SLC25A21"
        }
      },
      {
        "data": {
          "Source": [
            "Chen_BioID2"
          ],
          "source": "TUBA3E",
          "target": "NSP13"
        }
      },
      {
        "data": {
          "Source": [
            "Gordon"
          ],
          "source": "NSP13",
          "target": "USP13"
        }
      },
      {
        "data": {
          "Source": [
            "Gordon"
          ],
          "source": "NSP13",
          "target": "HSBP1"
        }
      },
      {
        "data": {
          "Source": [
            "Gordon"
          ],
          "source": "NSP13",
          "target": "TLE5"
        }
      },
      {
        "data": {
          "Source": [
            "Gordon"
          ],
          "source": "NSP13",
          "target": "FYCO1"
        }
      },
      {
        "data": {
          "Source": [
            "Gordon"
          ],
          "source": "NSP13",
          "target": "NIN"
        }
      },
      {
        "data": {
          "Source": [
            "Gordon"
          ],
          "source": "NSP13",
          "target": "TLE3"
        }
      },
      {
        "data": {
          "Source": [
            "Chen_SFB_TAP"
          ],
          "source": "NSP13",
          "target": "HSPD1"
        }
      },
      {
        "data": {
          "Source": [
            "Gordon"
          ],
          "source": "NSP13",
          "target": "NINL"
        }
      },
      {
        "data": {
          "Source": [
            "Gordon"
          ],
          "source": "NSP13",
          "target": "RDX"
        }
      },
      {
        "data": {
          "Source": [
            "Gordon"
          ],
          "source": "NSP13",
          "target": "CEP43"
        }
      },
      {
        "data": {
          "Source": [
            "Gordon"
          ],
          "source": "NSP13",
          "target": "GOLGA2"
        }
      },
      {
        "data": {
          "Source": [
            "Gordon"
          ],
          "source": "NSP13",
          "target": "CEP135"
        }
      },
      {
        "data": {
          "Source": [
            "Gordon"
          ],
          "source": "NSP13",
          "target": "GCC2"
        }
      },
      {
        "data": {
          "Source": [
            "Gordon"
          ],
          "source": "NSP13",
          "target": "MIPOL1"
        }
      },
      {
        "data": {
          "Source": [
            "Gordon"
          ],
          "source": "NSP13",
          "target": "CLIP4"
        }
      },
      {
        "data": {
          "Source": [
            "Gordon"
          ],
          "source": "NSP13",
          "target": "GORASP1"
        }
      },
      {
        "data": {
          "Source": [
            "Gordon"
          ],
          "source": "NSP13",
          "target": "CNTRL"
        }
      },
      {
        "data": {
          "Source": [
            "Gordon"
          ],
          "source": "NSP13",
          "target": "PCNT"
        }
      },
      {
        "data": {
          "Source": [
            "Gordon"
          ],
          "source": "NSP13",
          "target": "C1orf50"
        }
      },
      {
        "data": {
          "Source": [
            "Gordon"
          ],
          "source": "NSP13",
          "target": "CENPF"
        }
      },
      {
        "data": {
          "Source": [
            "Gordon"
          ],
          "source": "NSP13",
          "target": "JAKMIP1"
        }
      },
      {
        "data": {
          "Source": [
            "Gordon"
          ],
          "source": "NSP13",
          "target": "TBKBP1"
        }
      },
      {
        "data": {
          "Source": [
            "Gordon"
          ],
          "source": "NSP13",
          "target": "HOOK1"
        }
      },
      {
        "data": {
          "Source": [
            "Gordon"
          ],
          "source": "NSP13",
          "target": "CEP250"
        }
      },
      {
        "data": {
          "Source": [
            "Gordon"
          ],
          "source": "NSP13",
          "target": "PRKAR2A"
        }
      },
      {
        "data": {
          "Source": [
            "Gordon"
          ],
          "source": "NSP13",
          "target": "CIT"
        }
      },
      {
        "data": {
          "Source": [
            "Gordon"
          ],
          "source": "NSP13",
          "target": "CEP68"
        }
      },
      {
        "data": {
          "Source": [
            "Gordon"
          ],
          "source": "NSP13",
          "target": "PDE4DIP"
        }
      },
      {
        "data": {
          "Source": [
            "Gordon"
          ],
          "source": "NSP13",
          "target": "TBK1"
        }
      },
      {
        "data": {
          "Source": [
            "Gordon"
          ],
          "source": "NSP13",
          "target": "PRKACA"
        }
      },
      {
        "data": {
          "Source": [
            "Gordon"
          ],
          "source": "NSP13",
          "target": "PRKAR2B"
        }
      },
      {
        "data": {
          "Source": [
            "Gordon"
          ],
          "source": "NSP13",
          "target": "AKAP9"
        }
      },
      {
        "data": {
          "Source": [
            "Gordon"
          ],
          "source": "NSP13",
          "target": "CEP112"
        }
      },
      {
        "data": {
          "Source": [
            "Gordon"
          ],
          "source": "NSP13",
          "target": "ERC1"
        }
      },
      {
        "data": {
          "Source": [
            "Gordon"
          ],
          "source": "NSP13",
          "target": "GCC1"
        }
      },
      {
        "data": {
          "Source": [
            "Gordon"
          ],
          "source": "NSP13",
          "target": "GOLGB1"
        }
      },
      {
        "data": {
          "Source": [
            "Gordon"
          ],
          "source": "NSP13",
          "target": "GOLGA3"
        }
      },
      {
        "data": {
          "Source": [
            "Gordon"
          ],
          "source": "NSP13",
          "target": "GRIPAP1"
        }
      },
      {
        "data": {
          "Source": [
            "Gordon"
          ],
          "source": "NSP13",
          "target": "TLE1"
        }
      },
      {
        "data": {
          "Source": [
            "Gordon"
          ],
          "source": "NSP13",
          "target": "CEP350"
        }
      },
      {
        "data": {
          "Source": [
            "Gordon"
          ],
          "source": "NSP13",
          "target": "CDK5RAP2"
        }
      },
      {
        "data": {
          "Source": [
            "Gordon"
          ],
          "source": "ORF9c",
          "target": "SCAP"
        }
      },
      {
        "data": {
          "Source": [
            "Gordon"
          ],
          "source": "ORF9c",
          "target": "F2RL1"
        }
      },
      {
        "data": {
          "Source": [
            "Gordon"
          ],
          "source": "ORF9c",
          "target": "FAR2"
        }
      },
      {
        "data": {
          "Source": [
            "Gordon"
          ],
          "source": "ORF9c",
          "target": "GPAA1"
        }
      },
      {
        "data": {
          "Source": [
            "Gordon"
          ],
          "source": "ORF9c",
          "target": "TMEM39B"
        }
      },
      {
        "data": {
          "Source": [
            "Gordon"
          ],
          "source": "ORF9c",
          "target": "ABCC1"
        }
      },
      {
        "data": {
          "Source": [
            "Gordon"
          ],
          "source": "ORF9c",
          "target": "PIGS"
        }
      },
      {
        "data": {
          "Source": [
            "Gordon"
          ],
          "source": "ORF9c",
          "target": "NLRX1"
        }
      },
      {
        "data": {
          "Source": [
            "Gordon"
          ],
          "source": "ORF9c",
          "target": "TMEM97"
        }
      },
      {
        "data": {
          "Source": [
            "Gordon"
          ],
          "source": "ORF9c",
          "target": "UBXN8"
        }
      },
      {
        "data": {
          "Source": [
            "Gordon"
          ],
          "source": "ORF9c",
          "target": "GHITM"
        }
      },
      {
        "data": {
          "Source": [
            "Gordon"
          ],
          "source": "ORF9c",
          "target": "BCS1L"
        }
      },
      {
        "data": {
          "Source": [
            "Gordon"
          ],
          "source": "ORF9c",
          "target": "SLC30A6"
        }
      },
      {
        "data": {
          "Source": [
            "Gordon"
          ],
          "source": "ORF9c",
          "target": "NDFIP2"
        }
      },
      {
        "data": {
          "Source": [
            "Gordon"
          ],
          "source": "ORF9c",
          "target": "TAPT1"
        }
      },
      {
        "data": {
          "Source": [
            "Gordon"
          ],
          "source": "ORF9c",
          "target": "DPY19L1"
        }
      },
      {
        "data": {
          "Source": [
            "Gordon"
          ],
          "source": "ORF9c",
          "target": "ALG8"
        }
      },
      {
        "data": {
          "Source": [
            "Gordon"
          ],
          "source": "ORF9c",
          "target": "NDUFB9"
        }
      },
      {
        "data": {
          "Source": [
            "Gordon"
          ],
          "source": "ORF9c",
          "target": "WFS1"
        }
      },
      {
        "data": {
          "Source": [
            "Gordon"
          ],
          "source": "ORF9c",
          "target": "PIGO"
        }
      },
      {
        "data": {
          "Source": [
            "Gordon"
          ],
          "source": "ORF9c",
          "target": "ERMP1"
        }
      },
      {
        "data": {
          "Source": [
            "Gordon"
          ],
          "source": "ORF9c",
          "target": "ACAD9"
        }
      },
      {
        "data": {
          "Source": [
            "Gordon"
          ],
          "source": "ORF9c",
          "target": "TMED5"
        }
      },
      {
        "data": {
          "Source": [
            "Gordon"
          ],
          "source": "ORF9c",
          "target": "NDUFAF1"
        }
      },
      {
        "data": {
          "Source": [
            "Gordon"
          ],
          "source": "ORF9c",
          "target": "RETREG3"
        }
      },
      {
        "data": {
          "Source": [
            "Gordon"
          ],
          "source": "ORF9c",
          "target": "ECSIT"
        }
      },
      {
        "data": {
          "Source": [
            "Chen_BioID2"
          ],
          "source": "SCAP",
          "target": "ORF7b"
        }
      },
      {
        "data": {
          "Source": [
            "Chen_SFB_TAP"
          ],
          "source": "N",
          "target": "SRSF10"
        }
      },
      {
        "data": {
          "Source": [
            "Chen_SFB_TAP"
          ],
          "source": "N",
          "target": "OBSL1"
        }
      },
      {
        "data": {
          "Source": [
            "Chen_SFB_TAP"
          ],
          "source": "N",
          "target": "U2AF1L4"
        }
      },
      {
        "data": {
          "Source": [
            "Chen_SFB_TAP"
          ],
          "source": "N",
          "target": "NOP14"
        }
      },
      {
        "data": {
          "Source": [
            "Chen_SFB_TAP"
          ],
          "source": "N",
          "target": "ZNF100"
        }
      },
      {
        "data": {
          "Source": [
            "Chen_SFB_TAP"
          ],
          "source": "N",
          "target": "MCRS1"
        }
      },
      {
        "data": {
          "Source": [
            "Chen_SFB_TAP"
          ],
          "source": "N",
          "target": "C11orf98"
        }
      },
      {
        "data": {
          "Source": [
            "Chen_SFB_TAP"
          ],
          "source": "N",
          "target": "PTOV1"
        }
      },
      {
        "data": {
          "Source": [
            "Chen_SFB_TAP"
          ],
          "source": "N",
          "target": "RPS13"
        }
      },
      {
        "data": {
          "Source": [
            "Chen_SFB_TAP"
          ],
          "source": "N",
          "target": "GTPBP4"
        }
      },
      {
        "data": {
          "Source": [
            "Chen_SFB_TAP"
          ],
          "source": "N",
          "target": "KRR1"
        }
      },
      {
        "data": {
          "Source": [
            "Chen_SFB_TAP"
          ],
          "source": "N",
          "target": "RPL26L1"
        }
      },
      {
        "data": {
          "Source": [
            "Chen_SFB_TAP"
          ],
          "source": "N",
          "target": "DDX28"
        }
      },
      {
        "data": {
          "Source": [
            "Chen_SFB_TAP"
          ],
          "source": "N",
          "target": "ZC3H7B"
        }
      },
      {
        "data": {
          "Source": [
            "Gordon"
          ],
          "source": "N",
          "target": "MOV10"
        }
      },
      {
        "data": {
          "Source": [
            "Chen_SFB_TAP"
          ],
          "source": "N",
          "target": "RPS2"
        }
      },
      {
        "data": {
          "Source": [
            "Chen_SFB_TAP"
          ],
          "source": "N",
          "target": "RPS4X"
        }
      },
      {
        "data": {
          "Source": [
            "Chen_SFB_TAP"
          ],
          "source": "N",
          "target": "RPS17"
        }
      },
      {
        "data": {
          "Source": [
            "Chen_SFB_TAP"
          ],
          "source": "N",
          "target": "GSK3B"
        }
      },
      {
        "data": {
          "Source": [
            "Chen_SFB_TAP"
          ],
          "source": "N",
          "target": "NFX1"
        }
      },
      {
        "data": {
          "Source": [
            "Chen_SFB_TAP",
            "Gordon"
          ],
          "source": "N",
          "target": "DDX21"
        }
      },
      {
        "data": {
          "Source": [
            "Chen_SFB_TAP"
          ],
          "source": "N",
          "target": "ZKSCAN8"
        }
      },
      {
        "data": {
          "Source": [
            "Chen_SFB_TAP"
          ],
          "source": "N",
          "target": "MAP7D1"
        }
      },
      {
        "data": {
          "Source": [
            "Chen_SFB_TAP"
          ],
          "source": "N",
          "target": "RBMXL1"
        }
      },
      {
        "data": {
          "Source": [
            "Chen_SFB_TAP"
          ],
          "source": "N",
          "target": "WDR12"
        }
      },
      {
        "data": {
          "Source": [
            "Chen_SFB_TAP"
          ],
          "source": "N",
          "target": "DHX33"
        }
      },
      {
        "data": {
          "Source": [
            "Chen_SFB_TAP"
          ],
          "source": "N",
          "target": "BOP1"
        }
      },
      {
        "data": {
          "Source": [
            "Chen_SFB_TAP"
          ],
          "source": "N",
          "target": "RPS6"
        }
      },
      {
        "data": {
          "Source": [
            "Chen_SFB_TAP",
            "Gordon"
          ],
          "source": "N",
          "target": "FAM98A"
        }
      },
      {
        "data": {
          "Source": [
            "Chen_SFB_TAP"
          ],
          "source": "N",
          "target": "ABT1"
        }
      },
      {
        "data": {
          "Source": [
            "Chen_SFB_TAP"
          ],
          "source": "N",
          "target": "PRDM10"
        }
      },
      {
        "data": {
          "Source": [
            "Chen_SFB_TAP"
          ],
          "source": "N",
          "target": "FARP1"
        }
      },
      {
        "data": {
          "Source": [
            "Chen_SFB_TAP"
          ],
          "source": "N",
          "target": "ZBTB11"
        }
      },
      {
        "data": {
          "Source": [
            "Chen_SFB_TAP"
          ],
          "source": "N",
          "target": "KAT7"
        }
      },
      {
        "data": {
          "Source": [
            "Chen_SFB_TAP"
          ],
          "source": "N",
          "target": "TRIM3"
        }
      },
      {
        "data": {
          "Source": [
            "Chen_SFB_TAP"
          ],
          "source": "N",
          "target": "PLCH1"
        }
      },
      {
        "data": {
          "Source": [
            "Chen_SFB_TAP"
          ],
          "source": "N",
          "target": "ZNF768"
        }
      },
      {
        "data": {
          "Source": [
            "Chen_SFB_TAP"
          ],
          "source": "N",
          "target": "NOP56"
        }
      },
      {
        "data": {
          "Source": [
            "Chen_SFB_TAP"
          ],
          "source": "N",
          "target": "RPS11"
        }
      },
      {
        "data": {
          "Source": [
            "Chen_SFB_TAP"
          ],
          "source": "N",
          "target": "MCM10"
        }
      },
      {
        "data": {
          "Source": [
            "Chen_SFB_TAP"
          ],
          "source": "N",
          "target": "PINX1"
        }
      },
      {
        "data": {
          "Source": [
            "Chen_SFB_TAP"
          ],
          "source": "N",
          "target": "PITX2"
        }
      },
      {
        "data": {
          "Source": [
            "Chen_SFB_TAP"
          ],
          "source": "N",
          "target": "RPS15"
        }
      },
      {
        "data": {
          "Source": [
            "Chen_SFB_TAP"
          ],
          "source": "N",
          "target": "MEX3D"
        }
      },
      {
        "data": {
          "Source": [
            "Chen_SFB_TAP"
          ],
          "source": "N",
          "target": "RPL10"
        }
      },
      {
        "data": {
          "Source": [
            "Chen_SFB_TAP"
          ],
          "source": "N",
          "target": "RPS3A"
        }
      },
      {
        "data": {
          "Source": [
            "Chen_SFB_TAP"
          ],
          "source": "N",
          "target": "VEZF1"
        }
      },
      {
        "data": {
          "Source": [
            "Chen_SFB_TAP"
          ],
          "source": "N",
          "target": "MELK"
        }
      },
      {
        "data": {
          "Source": [
            "Chen_SFB_TAP"
          ],
          "source": "N",
          "target": "SRFBP1"
        }
      },
      {
        "data": {
          "Source": [
            "Chen_SFB_TAP"
          ],
          "source": "N",
          "target": "CAMTA1"
        }
      },
      {
        "data": {
          "Source": [
            "Chen_SFB_TAP"
          ],
          "source": "N",
          "target": "METTL17"
        }
      },
      {
        "data": {
          "Source": [
            "Chen_SFB_TAP"
          ],
          "source": "N",
          "target": "IGHMBP2"
        }
      },
      {
        "data": {
          "Source": [
            "Chen_SFB_TAP",
            "Gordon"
          ],
          "source": "N",
          "target": "G3BP2"
        }
      },
      {
        "data": {
          "Source": [
            "Chen_SFB_TAP"
          ],
          "source": "N",
          "target": "RPL39"
        }
      },
      {
        "data": {
          "Source": [
            "Chen_SFB_TAP"
          ],
          "source": "N",
          "target": "TRIM71"
        }
      },
      {
        "data": {
          "Source": [
            "Gordon"
          ],
          "source": "N",
          "target": "RBM28"
        }
      },
      {
        "data": {
          "Source": [
            "Chen_SFB_TAP"
          ],
          "source": "N",
          "target": "FBL"
        }
      },
      {
        "data": {
          "Source": [
            "Chen_SFB_TAP"
          ],
          "source": "N",
          "target": "YBX3"
        }
      },
      {
        "data": {
          "Source": [
            "Chen_SFB_TAP"
          ],
          "source": "N",
          "target": "CAVIN1"
        }
      },
      {
        "data": {
          "Source": [
            "Chen_SFB_TAP"
          ],
          "source": "N",
          "target": "ZNF22"
        }
      },
      {
        "data": {
          "Source": [
            "Gordon"
          ],
          "source": "N",
          "target": "PABPC4"
        }
      },
      {
        "data": {
          "Source": [
            "Chen_SFB_TAP"
          ],
          "source": "N",
          "target": "RPL23A"
        }
      },
      {
        "data": {
          "Source": [
            "Chen_SFB_TAP"
          ],
          "source": "N",
          "target": "ZNF48"
        }
      },
      {
        "data": {
          "Source": [
            "Chen_SFB_TAP"
          ],
          "source": "N",
          "target": "RPL26"
        }
      },
      {
        "data": {
          "Source": [
            "Chen_SFB_TAP"
          ],
          "source": "N",
          "target": "DGKZ"
        }
      },
      {
        "data": {
          "Source": [
            "Gordon"
          ],
          "source": "N",
          "target": "RPL36"
        }
      },
      {
        "data": {
          "Source": [
            "Chen_SFB_TAP"
          ],
          "source": "N",
          "target": "DDX10"
        }
      },
      {
        "data": {
          "Source": [
            "Gordon"
          ],
          "source": "N",
          "target": "CSNK2B"
        }
      },
      {
        "data": {
          "Source": [
            "Chen_SFB_TAP"
          ],
          "source": "N",
          "target": "RPL19"
        }
      },
      {
        "data": {
          "Source": [
            "Chen_SFB_TAP"
          ],
          "source": "N",
          "target": "ZNF746"
        }
      },
      {
        "data": {
          "Source": [
            "Chen_BioID2"
          ],
          "source": "N",
          "target": "RILPL2"
        }
      },
      {
        "data": {
          "Source": [
            "Chen_SFB_TAP"
          ],
          "source": "N",
          "target": "CCDC137"
        }
      },
      {
        "data": {
          "Source": [
            "Chen_SFB_TAP"
          ],
          "source": "N",
          "target": "USP36"
        }
      },
      {
        "data": {
          "Source": [
            "Chen_SFB_TAP"
          ],
          "source": "N",
          "target": "ZNF346"
        }
      },
      {
        "data": {
          "Source": [
            "Chen_SFB_TAP"
          ],
          "source": "N",
          "target": "YTHDC2"
        }
      },
      {
        "data": {
          "Source": [
            "Chen_SFB_TAP"
          ],
          "source": "N",
          "target": "BMS1"
        }
      },
      {
        "data": {
          "Source": [
            "Chen_SFB_TAP"
          ],
          "source": "N",
          "target": "RCL1"
        }
      },
      {
        "data": {
          "Source": [
            "Chen_SFB_TAP"
          ],
          "source": "N",
          "target": "SRSF3"
        }
      },
      {
        "data": {
          "Source": [
            "Chen_SFB_TAP"
          ],
          "source": "N",
          "target": "HNRNPU"
        }
      },
      {
        "data": {
          "Source": [
            "Chen_SFB_TAP"
          ],
          "source": "N",
          "target": "HERC5"
        }
      },
      {
        "data": {
          "Source": [
            "Chen_SFB_TAP"
          ],
          "source": "N",
          "target": "CHD1"
        }
      },
      {
        "data": {
          "Source": [
            "Chen_SFB_TAP"
          ],
          "source": "N",
          "target": "FMNL3"
        }
      },
      {
        "data": {
          "Source": [
            "Chen_SFB_TAP"
          ],
          "source": "N",
          "target": "DHX37"
        }
      },
      {
        "data": {
          "Source": [
            "Chen_SFB_TAP"
          ],
          "source": "N",
          "target": "RPL31"
        }
      },
      {
        "data": {
          "Source": [
            "Chen_BioID2"
          ],
          "source": "N",
          "target": "SDAD1"
        }
      },
      {
        "data": {
          "Source": [
            "Chen_SFB_TAP"
          ],
          "source": "N",
          "target": "NSA2"
        }
      },
      {
        "data": {
          "Source": [
            "Chen_SFB_TAP"
          ],
          "source": "N",
          "target": "SHPRH"
        }
      },
      {
        "data": {
          "Source": [
            "Chen_SFB_TAP"
          ],
          "source": "N",
          "target": "TUT7"
        }
      },
      {
        "data": {
          "Source": [
            "Chen_SFB_TAP"
          ],
          "source": "N",
          "target": "DUSP11"
        }
      },
      {
        "data": {
          "Source": [
            "Chen_SFB_TAP"
          ],
          "source": "N",
          "target": "YBX1"
        }
      },
      {
        "data": {
          "Source": [
            "Chen_SFB_TAP"
          ],
          "source": "N",
          "target": "ZNF668"
        }
      },
      {
        "data": {
          "Source": [
            "Chen_SFB_TAP"
          ],
          "source": "N",
          "target": "TTLL4"
        }
      },
      {
        "data": {
          "Source": [
            "Chen_SFB_TAP"
          ],
          "source": "N",
          "target": "RPS9"
        }
      },
      {
        "data": {
          "Source": [
            "Chen_SFB_TAP"
          ],
          "source": "N",
          "target": "DDX50"
        }
      },
      {
        "data": {
          "Source": [
            "Gordon"
          ],
          "source": "N",
          "target": "CSNK2A2"
        }
      },
      {
        "data": {
          "Source": [
            "Chen_SFB_TAP"
          ],
          "source": "N",
          "target": "YY1AP1"
        }
      },
      {
        "data": {
          "Source": [
            "Chen_SFB_TAP"
          ],
          "source": "N",
          "target": "THAP4"
        }
      },
      {
        "data": {
          "Source": [
            "Chen_SFB_TAP"
          ],
          "source": "N",
          "target": "RPL7L1"
        }
      },
      {
        "data": {
          "Source": [
            "Chen_SFB_TAP",
            "Gordon"
          ],
          "source": "N",
          "target": "G3BP1"
        }
      },
      {
        "data": {
          "Source": [
            "Gordon"
          ],
          "source": "N",
          "target": "SNIP1"
        }
      },
      {
        "data": {
          "Source": [
            "Chen_SFB_TAP"
          ],
          "source": "N",
          "target": "MAP7"
        }
      },
      {
        "data": {
          "Source": [
            "Gordon"
          ],
          "source": "N",
          "target": "UPF1"
        }
      },
      {
        "data": {
          "Source": [
            "Chen_SFB_TAP"
          ],
          "source": "N",
          "target": "ZNF574"
        }
      },
      {
        "data": {
          "Source": [
            "Chen_SFB_TAP"
          ],
          "source": "N",
          "target": "KRI1"
        }
      },
      {
        "data": {
          "Source": [
            "Chen_SFB_TAP"
          ],
          "source": "N",
          "target": "DEPDC1"
        }
      },
      {
        "data": {
          "Source": [
            "Chen_SFB_TAP"
          ],
          "source": "N",
          "target": "RPS24"
        }
      },
      {
        "data": {
          "Source": [
            "Gordon"
          ],
          "source": "N",
          "target": "RRP9"
        }
      },
      {
        "data": {
          "Source": [
            "Chen_SFB_TAP"
          ],
          "source": "N",
          "target": "SCAPER"
        }
      },
      {
        "data": {
          "Source": [
            "Chen_SFB_TAP"
          ],
          "source": "N",
          "target": "PPAN"
        }
      },
      {
        "data": {
          "Source": [
            "Gordon"
          ],
          "source": "N",
          "target": "LARP1"
        }
      },
      {
        "data": {
          "Source": [
            "Gordon"
          ],
          "source": "N",
          "target": "PABPC1"
        }
      },
      {
        "data": {
          "Source": [
            "Chen_SFB_TAP"
          ],
          "source": "N",
          "target": "NOC4L"
        }
      },
      {
        "data": {
          "Source": [
            "Gordon"
          ],
          "source": "ORF3a",
          "target": "TRIM59"
        }
      },
      {
        "data": {
          "Source": [
            "Gordon"
          ],
          "source": "ORF3a",
          "target": "ALG5"
        }
      },
      {
        "data": {
          "Source": [
            "Chen_BioID2"
          ],
          "source": "ORF3a",
          "target": "RASEF"
        }
      },
      {
        "data": {
          "Source": [
            "Chen_BioID2"
          ],
          "source": "ORF3a",
          "target": "PTPRJ"
        }
      },
      {
        "data": {
          "Source": [
            "Chen_BioID2"
          ],
          "source": "ORF3a",
          "target": "ATF6"
        }
      },
      {
        "data": {
          "Source": [
            "Gordon"
          ],
          "source": "ORF3a",
          "target": "ARL6IP6"
        }
      },
      {
        "data": {
          "Source": [
            "Chen_SFB_TAP",
            "Chen_BioID2",
            "Gordon"
          ],
          "source": "ORF3a",
          "target": "VPS11"
        }
      },
      {
        "data": {
          "Source": [
            "Chen_BioID2"
          ],
          "source": "ORF3a",
          "target": "RPS6KC1"
        }
      },
      {
        "data": {
          "Source": [
            "Chen_BioID2"
          ],
          "source": "ORF3a",
          "target": "TUBGCP5"
        }
      },
      {
        "data": {
          "Source": [
            "Chen_BioID2"
          ],
          "source": "ORF3a",
          "target": "NEDD1"
        }
      },
      {
        "data": {
          "Source": [
            "Chen_BioID2"
          ],
          "source": "ORF3a",
          "target": "TUBGCP3"
        }
      },
      {
        "data": {
          "Source": [
            "Chen_BioID2"
          ],
          "source": "ORF3a",
          "target": "TUBG1"
        }
      },
      {
        "data": {
          "Source": [
            "Chen_SFB_TAP"
          ],
          "source": "ORF3a",
          "target": "MBNL1"
        }
      },
      {
        "data": {
          "Source": [
            "Chen_BioID2"
          ],
          "source": "ORF3a",
          "target": "TUBGCP6"
        }
      },
      {
        "data": {
          "Source": [
            "Chen_BioID2"
          ],
          "source": "ORF3a",
          "target": "VPS16"
        }
      },
      {
        "data": {
          "Source": [
            "Chen_BioID2"
          ],
          "source": "ORF3a",
          "target": "TRAPPC9"
        }
      },
      {
        "data": {
          "Source": [
            "Chen_BioID2"
          ],
          "source": "ORF3a",
          "target": "TUBGCP4"
        }
      },
      {
        "data": {
          "Source": [
            "Gordon"
          ],
          "source": "ORF3a",
          "target": "SUN2"
        }
      },
      {
        "data": {
          "Source": [
            "Chen_BioID2"
          ],
          "source": "ORF3a",
          "target": "TUBG2"
        }
      },
      {
        "data": {
          "Source": [
            "Chen_SFB_TAP",
            "Chen_BioID2",
            "Gordon"
          ],
          "source": "ORF3a",
          "target": "CLCC1"
        }
      },
      {
        "data": {
          "Source": [
            "Chen_BioID2"
          ],
          "source": "ORF3a",
          "target": "TRAPPC10"
        }
      },
      {
        "data": {
          "Source": [
            "Chen_SFB_TAP",
            "Chen_BioID2",
            "Gordon"
          ],
          "source": "ORF3a",
          "target": "VPS39"
        }
      },
      {
        "data": {
          "Source": [
            "Chen_BioID2"
          ],
          "source": "ORF3a",
          "target": "NBEA"
        }
      },
      {
        "data": {
          "Source": [
            "Chen_BioID2"
          ],
          "source": "ORF3a",
          "target": "VPS41"
        }
      },
      {
        "data": {
          "Source": [
            "Chen_BioID2"
          ],
          "source": "ORF3a",
          "target": "TUBGCP2"
        }
      },
      {
        "data": {
          "Source": [
            "Chen_BioID2"
          ],
          "source": "ORF3a",
          "target": "KIAA1549"
        }
      },
      {
        "data": {
          "Source": [
            "Chen_BioID2"
          ],
          "source": "ORF3a",
          "target": "MZT2A"
        }
      },
      {
        "data": {
          "Source": [
            "Gordon"
          ],
          "source": "ORF3a",
          "target": "HMOX1"
        }
      },
      {
        "data": {
          "Source": [
            "Chen_BioID2"
          ],
          "source": "ORF3a",
          "target": "SYT1"
        }
      },
      {
        "data": {
          "Source": [
            "Chen_BioID2"
          ],
          "source": "ORF3a",
          "target": "ARFGEF3"
        }
      },
      {
        "data": {
          "Source": [
            "Chen_BioID2"
          ],
          "source": "ORF3a",
          "target": "VPS18"
        }
      },
      {
        "data": {
          "Source": [
            "Chen_BioID2"
          ],
          "source": "ORF3a",
          "target": "LRP2"
        }
      },
      {
        "data": {
          "Source": [
            "Chen_BioID2"
          ],
          "source": "ORF3a",
          "target": "ATF6B"
        }
      },
      {
        "data": {
          "Source": [
            "Chen_SFB_TAP"
          ],
          "source": "ALG5",
          "target": "ORF7b"
        }
      },
      {
        "data": {
          "Source": [
            "Chen_SFB_TAP"
          ],
          "source": "LMAN2",
          "target": "ORF7b"
        }
      },
      {
        "data": {
          "Source": [
            "Chen_BioID2"
          ],
          "source": "NSP3",
          "target": "PUM3"
        }
      },
      {
        "data": {
          "Source": [
            "Chen_BioID2"
          ],
          "source": "NSP3",
          "target": "SSRP1"
        }
      },
      {
        "data": {
          "Source": [
            "Chen_BioID2"
          ],
          "source": "NSP3",
          "target": "CHAF1A"
        }
      },
      {
        "data": {
          "Source": [
            "Chen_SFB_TAP"
          ],
          "source": "NSP3",
          "target": "XPNPEP3"
        }
      },
      {
        "data": {
          "Source": [
            "Chen_BioID2"
          ],
          "source": "NSP3",
          "target": "MACROH2A1"
        }
      },
      {
        "data": {
          "Source": [
            "Chen_BioID2"
          ],
          "source": "NSP3",
          "target": "SUPT16H"
        }
      },
      {
        "data": {
          "Source": [
            "Chen_BioID2"
          ],
          "source": "NSP3",
          "target": "CBX5"
        }
      },
      {
        "data": {
          "Source": [
            "Chen_BioID2"
          ],
          "source": "NSP3",
          "target": "DEK"
        }
      },
      {
        "data": {
          "Source": [
            "Chen_BioID2"
          ],
          "source": "NSP3",
          "target": "MECP2"
        }
      },
      {
        "data": {
          "Source": [
            "Chen_SFB_TAP"
          ],
          "source": "NSP3",
          "target": "HYOU1"
        }
      },
      {
        "data": {
          "Source": [
            "Chen_BioID2"
          ],
          "source": "NSP3",
          "target": "BAZ1A"
        }
      },
      {
        "data": {
          "Source": [
            "Chen_BioID2"
          ],
          "source": "NSP3",
          "target": "PSIP1"
        }
      },
      {
        "data": {
          "Source": [
            "Chen_BioID2"
          ],
          "source": "NSP3",
          "target": "LMNA"
        }
      },
      {
        "data": {
          "Source": [
            "Chen_BioID2"
          ],
          "source": "NSP3",
          "target": "BAZ1B"
        }
      },
      {
        "data": {
          "Source": [
            "Chen_SFB_TAP"
          ],
          "source": "NSP3",
          "target": "FKBP10"
        }
      },
      {
        "data": {
          "Source": [
            "Chen_BioID2"
          ],
          "source": "NSP3",
          "target": "SMARCA4"
        }
      },
      {
        "data": {
          "Source": [
            "Chen_BioID2"
          ],
          "source": "NSP3",
          "target": "MACROH2A2"
        }
      },
      {
        "data": {
          "Source": [
            "Chen_BioID2"
          ],
          "source": "NSP3",
          "target": "VRK1"
        }
      },
      {
        "data": {
          "Source": [
            "Chen_SFB_TAP"
          ],
          "source": "NSP12",
          "target": "DCD"
        }
      },
      {
        "data": {
          "Source": [
            "Gordon"
          ],
          "source": "NSP12",
          "target": "USP54"
        }
      },
      {
        "data": {
          "Source": [
            "Gordon"
          ],
          "source": "NSP12",
          "target": "CRTC3"
        }
      },
      {
        "data": {
          "Source": [
            "Gordon"
          ],
          "source": "NSP12",
          "target": "PPIL3"
        }
      },
      {
        "data": {
          "Source": [
            "Gordon"
          ],
          "source": "NSP12",
          "target": "RBM41"
        }
      },
      {
        "data": {
          "Source": [
            "Gordon"
          ],
          "source": "NSP12",
          "target": "PDZD11"
        }
      },
      {
        "data": {
          "Source": [
            "Chen_BioID2"
          ],
          "source": "NSP12",
          "target": "OR2AE1"
        }
      },
      {
        "data": {
          "Source": [
            "Gordon"
          ],
          "source": "NSP12",
          "target": "LARP4B"
        }
      },
      {
        "data": {
          "Source": [
            "Gordon"
          ],
          "source": "NSP12",
          "target": "AKAP8"
        }
      },
      {
        "data": {
          "Source": [
            "Gordon"
          ],
          "source": "NSP12",
          "target": "MYCBP2"
        }
      },
      {
        "data": {
          "Source": [
            "Gordon"
          ],
          "source": "NSP12",
          "target": "UBAP2L"
        }
      },
      {
        "data": {
          "Source": [
            "Gordon"
          ],
          "source": "NSP12",
          "target": "BCKDK"
        }
      },
      {
        "data": {
          "Source": [
            "Gordon"
          ],
          "source": "NSP12",
          "target": "UBAP2"
        }
      },
      {
        "data": {
          "Source": [
            "Gordon"
          ],
          "source": "NSP12",
          "target": "RIPK1"
        }
      },
      {
        "data": {
          "Source": [
            "Gordon"
          ],
          "source": "NSP12",
          "target": "ZNF318"
        }
      },
      {
        "data": {
          "Source": [
            "Gordon"
          ],
          "source": "NSP12",
          "target": "PLEKHA5"
        }
      },
      {
        "data": {
          "Source": [
            "Gordon"
          ],
          "source": "NSP12",
          "target": "ZC3H7A"
        }
      },
      {
        "data": {
          "Source": [
            "Gordon"
          ],
          "source": "NSP12",
          "target": "TYSND1"
        }
      },
      {
        "data": {
          "Source": [
            "Gordon"
          ],
          "source": "NSP12",
          "target": "PRRC2B"
        }
      },
      {
        "data": {
          "Source": [
            "Gordon"
          ],
          "source": "NSP12",
          "target": "SBNO1"
        }
      },
      {
        "data": {
          "Source": [
            "Gordon"
          ],
          "source": "NSP12",
          "target": "SLU7"
        }
      },
      {
        "data": {
          "Source": [
            "Gordon"
          ],
          "source": "NSP12",
          "target": "TCF12"
        }
      },
      {
        "data": {
          "Source": [
            "Chen_BioID2"
          ],
          "source": "ANO6",
          "target": "ORF7b"
        }
      },
      {
        "data": {
          "Source": [
            "Chen_BioID2"
          ],
          "source": "S",
          "target": "EZR"
        }
      },
      {
        "data": {
          "Source": [
            "Chen_SFB_TAP"
          ],
          "source": "S",
          "target": "SFN"
        }
      },
      {
        "data": {
          "Source": [
            "Chen_BioID2"
          ],
          "source": "S",
          "target": "DEPDC7"
        }
      },
      {
        "data": {
          "Source": [
            "Chen_SFB_TAP"
          ],
          "source": "S",
          "target": "SEC11A"
        }
      },
      {
        "data": {
          "Source": [
            "Chen_SFB_TAP"
          ],
          "source": "S",
          "target": "SPCS3"
        }
      },
      {
        "data": {
          "Source": [
            "Chen_SFB_TAP"
          ],
          "source": "S",
          "target": "SPCS1"
        }
      },
      {
        "data": {
          "Source": [
            "Gordon"
          ],
          "source": "S",
          "target": "ZDHHC5"
        }
      },
      {
        "data": {
          "Source": [
            "Chen_SFB_TAP"
          ],
          "source": "S",
          "target": "A2M"
        }
      },
      {
        "data": {
          "Source": [
            "Gordon"
          ],
          "source": "S",
          "target": "GOLGA7"
        }
      },
      {
        "data": {
          "Source": [
            "Chen_BioID2"
          ],
          "source": "S",
          "target": "PTPN14"
        }
      },
      {
        "data": {
          "Source": [
            "Chen_BioID2"
          ],
          "source": "S",
          "target": "PPP1R16B"
        }
      },
      {
        "data": {
          "Source": [
            "Chen_SFB_TAP"
          ],
          "source": "S",
          "target": "SPCS2"
        }
      },
      {
        "data": {
          "Source": [
            "Chen_SFB_TAP"
          ],
          "source": "ORF7b",
          "target": "ADGRE5"
        }
      },
      {
        "data": {
          "Source": [
            "Chen_SFB_TAP"
          ],
          "source": "ORF7b",
          "target": "KLHDC2"
        }
      },
      {
        "data": {
          "Source": [
            "Chen_SFB_TAP"
          ],
          "source": "ORF7b",
          "target": "ATP7A"
        }
      },
      {
        "data": {
          "Source": [
            "Chen_SFB_TAP"
          ],
          "source": "ORF7b",
          "target": "FXYD6"
        }
      },
      {
        "data": {
          "Source": [
            "Chen_SFB_TAP"
          ],
          "source": "ORF7b",
          "target": "CTNNA1"
        }
      },
      {
        "data": {
          "Source": [
            "Chen_SFB_TAP"
          ],
          "source": "ORF7b",
          "target": "KHDC1"
        }
      },
      {
        "data": {
          "Source": [
            "Chen_SFB_TAP"
          ],
          "source": "ORF7b",
          "target": "PTTG1IP"
        }
      },
      {
        "data": {
          "Source": [
            "Chen_SFB_TAP"
          ],
          "source": "ORF7b",
          "target": "STX6"
        }
      },
      {
        "data": {
          "Source": [
            "Chen_SFB_TAP"
          ],
          "source": "ORF7b",
          "target": "UTP6"
        }
      },
      {
        "data": {
          "Source": [
            "Chen_SFB_TAP"
          ],
          "source": "ORF7b",
          "target": "ARFIP2"
        }
      },
      {
        "data": {
          "Source": [
            "Chen_SFB_TAP"
          ],
          "source": "ORF7b",
          "target": "VAMP3"
        }
      },
      {
        "data": {
          "Source": [
            "Chen_SFB_TAP"
          ],
          "source": "ORF7b",
          "target": "STX12"
        }
      },
      {
        "data": {
          "Source": [
            "Chen_SFB_TAP"
          ],
          "source": "ORF7b",
          "target": "ALG14"
        }
      },
      {
        "data": {
          "Source": [
            "Chen_SFB_TAP"
          ],
          "source": "ORF7b",
          "target": "RTN2"
        }
      },
      {
        "data": {
          "Source": [
            "Chen_SFB_TAP",
            "Chen_BioID2"
          ],
          "source": "ORF7b",
          "target": "DDR1"
        }
      },
      {
        "data": {
          "Source": [
            "Chen_SFB_TAP"
          ],
          "source": "ORF7b",
          "target": "GPAT3"
        }
      },
      {
        "data": {
          "Source": [
            "Chen_SFB_TAP"
          ],
          "source": "ORF7b",
          "target": "VAMP4"
        }
      },
      {
        "data": {
          "Source": [
            "Chen_SFB_TAP"
          ],
          "source": "ORF7b",
          "target": "HIP1R"
        }
      },
      {
        "data": {
          "Source": [
            "Chen_SFB_TAP"
          ],
          "source": "ORF7b",
          "target": "PTPRG"
        }
      },
      {
        "data": {
          "Source": [
            "Chen_SFB_TAP"
          ],
          "source": "ORF7b",
          "target": "MCAM"
        }
      },
      {
        "data": {
          "Source": [
            "Chen_SFB_TAP"
          ],
          "source": "ORF7b",
          "target": "RUFY1"
        }
      },
      {
        "data": {
          "Source": [
            "Chen_SFB_TAP"
          ],
          "source": "ORF7b",
          "target": "MOB1B"
        }
      },
      {
        "data": {
          "Source": [
            "Chen_SFB_TAP"
          ],
          "source": "ORF7b",
          "target": "NCEH1"
        }
      },
      {
        "data": {
          "Source": [
            "Chen_SFB_TAP",
            "Chen_BioID2"
          ],
          "source": "ORF7b",
          "target": "TMEM192"
        }
      },
      {
        "data": {
          "Source": [
            "Chen_SFB_TAP"
          ],
          "source": "ORF7b",
          "target": "RUFY2"
        }
      },
      {
        "data": {
          "Source": [
            "Chen_SFB_TAP"
          ],
          "source": "ORF7b",
          "target": "DAGLB"
        }
      },
      {
        "data": {
          "Source": [
            "Chen_SFB_TAP"
          ],
          "source": "ORF7b",
          "target": "BMPR1A"
        }
      },
      {
        "data": {
          "Source": [
            "Chen_SFB_TAP"
          ],
          "source": "ORF7b",
          "target": "STEAP3"
        }
      },
      {
        "data": {
          "Source": [
            "Chen_SFB_TAP"
          ],
          "source": "ORF7b",
          "target": "BSCL2"
        }
      },
      {
        "data": {
          "Source": [
            "Chen_SFB_TAP"
          ],
          "source": "ORF7b",
          "target": "EGFR"
        }
      },
      {
        "data": {
          "Source": [
            "Chen_SFB_TAP"
          ],
          "source": "ORF7b",
          "target": "ARFIP1"
        }
      },
      {
        "data": {
          "Source": [
            "Chen_SFB_TAP"
          ],
          "source": "ORF7b",
          "target": "TTC28"
        }
      },
      {
        "data": {
          "Source": [
            "Chen_SFB_TAP"
          ],
          "source": "ORF7b",
          "target": "STX10"
        }
      },
      {
        "data": {
          "Source": [
            "Chen_SFB_TAP"
          ],
          "source": "ORF7b",
          "target": "VTI1A"
        }
      },
      {
        "data": {
          "Source": [
            "Chen_SFB_TAP"
          ],
          "source": "ORF7b",
          "target": "VAMP8"
        }
      },
      {
        "data": {
          "Source": [
            "Chen_SFB_TAP"
          ],
          "source": "ORF7b",
          "target": "CDH2"
        }
      },
      {
        "data": {
          "Source": [
            "Chen_SFB_TAP"
          ],
          "source": "ORF7b",
          "target": "IL18R1"
        }
      },
      {
        "data": {
          "Source": [
            "Chen_SFB_TAP"
          ],
          "source": "ORF7b",
          "target": "ROGDI"
        }
      },
      {
        "data": {
          "Source": [
            "Chen_SFB_TAP"
          ],
          "source": "ORF7b",
          "target": "INTS7"
        }
      },
      {
        "data": {
          "Source": [
            "Chen_SFB_TAP"
          ],
          "source": "ORF7b",
          "target": "LPAR1"
        }
      },
      {
        "data": {
          "Source": [
            "Chen_SFB_TAP"
          ],
          "source": "ORF7b",
          "target": "FAM171A2"
        }
      },
      {
        "data": {
          "Source": [
            "Chen_SFB_TAP"
          ],
          "source": "ORF7b",
          "target": "NAPG"
        }
      },
      {
        "data": {
          "Source": [
            "Chen_SFB_TAP"
          ],
          "source": "ORF7b",
          "target": "LRRC8E"
        }
      },
      {
        "data": {
          "Source": [
            "Chen_SFB_TAP"
          ],
          "source": "ORF7b",
          "target": "VAMP2"
        }
      },
      {
        "data": {
          "Source": [
            "Chen_SFB_TAP"
          ],
          "source": "ORF7b",
          "target": "LRFN1"
        }
      },
      {
        "data": {
          "Source": [
            "Chen_SFB_TAP"
          ],
          "source": "ORF7b",
          "target": "STX16"
        }
      },
      {
        "data": {
          "Source": [
            "Chen_SFB_TAP"
          ],
          "source": "ORF7b",
          "target": "NAPA"
        }
      },
      {
        "data": {
          "Source": [
            "Chen_SFB_TAP"
          ],
          "source": "ORF7b",
          "target": "SEMA4C"
        }
      },
      {
        "data": {
          "Source": [
            "Chen_SFB_TAP"
          ],
          "source": "ORF7b",
          "target": "ERBB2"
        }
      },
      {
        "data": {
          "Source": [
            "Chen_SFB_TAP"
          ],
          "source": "ORF7b",
          "target": "SEMA4B"
        }
      },
      {
        "data": {
          "Source": [
            "Chen_SFB_TAP"
          ],
          "source": "ORF7b",
          "target": "ABCC4"
        }
      },
      {
        "data": {
          "Source": [
            "Chen_SFB_TAP"
          ],
          "source": "ORF7b",
          "target": "CD302"
        }
      },
      {
        "data": {
          "Source": [
            "Chen_SFB_TAP"
          ],
          "source": "ORF7b",
          "target": "ERBB4"
        }
      },
      {
        "data": {
          "Source": [
            "Chen_SFB_TAP"
          ],
          "source": "ORF7b",
          "target": "FRMD5"
        }
      },
      {
        "data": {
          "Source": [
            "Chen_BioID2"
          ],
          "source": "ORF7b",
          "target": "ATP13A1"
        }
      },
      {
        "data": {
          "Source": [
            "Chen_SFB_TAP"
          ],
          "source": "ORF7b",
          "target": "TMC7"
        }
      },
      {
        "data": {
          "Source": [
            "Chen_SFB_TAP"
          ],
          "source": "ORF7b",
          "target": "SMIM1"
        }
      },
      {
        "data": {
          "Source": [
            "Chen_SFB_TAP"
          ],
          "source": "ORF7b",
          "target": "VPS45"
        }
      },
      {
        "data": {
          "Source": [
            "Chen_SFB_TAP"
          ],
          "source": "ORF7b",
          "target": "SNAP29"
        }
      },
      {
        "data": {
          "Source": [
            "COVIDrugNet"
          ],
          "source": "ATP6V1A",
          "target": "Alendronic acid"
        }
      },
      {
        "data": {
          "Source": [
            "Gordon"
          ],
          "source": "NSP11",
          "target": "TBCA"
        }
      },
      {
        "data": {
          "Source": [
            "Chen_SFB_TAP"
          ],
          "source": "NSP11",
          "target": "UBE4B"
        }
      },
      {
        "data": {
          "Source": [
            "Chen_BioID2"
          ],
          "source": "NSP11",
          "target": "SNAPC1"
        }
      },
      {
        "data": {
          "Source": [
            "Chen_BioID2"
          ],
          "source": "NSP1",
          "target": "EIF3G"
        }
      },
      {
        "data": {
          "Source": [
            "Chen_SFB_TAP"
          ],
          "source": "NSP1",
          "target": "MVK"
        }
      },
      {
        "data": {
          "Source": [
            "Gordon"
          ],
          "source": "NSP1",
          "target": "PKP2"
        }
      },
      {
        "data": {
          "Source": [
            "Chen_SFB_TAP"
          ],
          "source": "NSP1",
          "target": "PYCR2"
        }
      },
      {
        "data": {
          "Source": [
            "Chen_SFB_TAP",
            "Gordon"
          ],
          "source": "NSP1",
          "target": "PRIM1"
        }
      },
      {
        "data": {
          "Source": [
            "Chen_SFB_TAP",
            "Gordon"
          ],
          "source": "NSP1",
          "target": "PRIM2"
        }
      },
      {
        "data": {
          "Source": [
            "Chen_BioID2"
          ],
          "source": "NSP1",
          "target": "EIF3I"
        }
      },
      {
        "data": {
          "Source": [
            "Chen_SFB_TAP",
            "Chen_BioID2",
            "Gordon"
          ],
          "source": "NSP1",
          "target": "POLA1"
        }
      },
      {
        "data": {
          "Source": [
            "Gordon"
          ],
          "source": "NSP1",
          "target": "COLGALT1"
        }
      },
      {
        "data": {
          "Source": [
            "Chen_SFB_TAP"
          ],
          "source": "NSP1",
          "target": "PYCR1"
        }
      },
      {
        "data": {
          "Source": [
            "Chen_BioID2",
            "Gordon"
          ],
          "source": "NSP1",
          "target": "POLA2"
        }
      },
      {
        "data": {
          "Source": [
            "Chen_BioID2"
          ],
          "source": "NSP14",
          "target": "DES"
        }
      },
      {
        "data": {
          "Source": [
            "Gordon"
          ],
          "source": "NSP14",
          "target": "IMPDH2"
        }
      },
      {
        "data": {
          "Source": [
            "Chen_SFB_TAP"
          ],
          "source": "NSP14",
          "target": "TUBA1B"
        }
      },
      {
        "data": {
          "Source": [
            "Gordon"
          ],
          "source": "NSP14",
          "target": "GLA"
        }
      },
      {
        "data": {
          "Source": [
            "Gordon"
          ],
          "source": "NSP14",
          "target": "SIRT5"
        }
      },
      {
        "data": {
          "Source": [
            "Chen_SFB_TAP"
          ],
          "source": "ACTG1",
          "target": "ORF14"
        }
      },
      {
        "data": {
          "Source": [
            "Gordon"
          ],
          "source": "NSP9",
          "target": "EIF4H"
        }
      },
      {
        "data": {
          "Source": [
            "Gordon"
          ],
          "source": "NSP9",
          "target": "NEK9"
        }
      },
      {
        "data": {
          "Source": [
            "Gordon"
          ],
          "source": "NSP9",
          "target": "MAT2B"
        }
      },
      {
        "data": {
          "Source": [
            "Gordon"
          ],
          "source": "NSP9",
          "target": "FBN2"
        }
      },
      {
        "data": {
          "Source": [
            "Gordon"
          ],
          "source": "NSP9",
          "target": "NUP54"
        }
      },
      {
        "data": {
          "Source": [
            "Chen_SFB_TAP",
            "Gordon"
          ],
          "source": "NSP9",
          "target": "MIB1"
        }
      },
      {
        "data": {
          "Source": [
            "Gordon"
          ],
          "source": "NSP9",
          "target": "GTF2F2"
        }
      },
      {
        "data": {
          "Source": [
            "Gordon"
          ],
          "source": "NSP9",
          "target": "NUP214"
        }
      },
      {
        "data": {
          "Source": [
            "Chen_BioID2"
          ],
          "source": "NSP9",
          "target": "PASK"
        }
      },
      {
        "data": {
          "Source": [
            "Gordon"
          ],
          "source": "NSP9",
          "target": "ZNF503"
        }
      },
      {
        "data": {
          "Source": [
            "Gordon"
          ],
          "source": "NSP9",
          "target": "FBN1"
        }
      },
      {
        "data": {
          "Source": [
            "Gordon"
          ],
          "source": "NSP9",
          "target": "NUP58"
        }
      },
      {
        "data": {
          "Source": [
            "Gordon"
          ],
          "source": "NSP9",
          "target": "NUP88"
        }
      },
      {
        "data": {
          "Source": [
            "Gordon"
          ],
          "source": "NSP9",
          "target": "SPART"
        }
      },
      {
        "data": {
          "Source": [
            "Gordon"
          ],
          "source": "NSP9",
          "target": "NUP62"
        }
      },
      {
        "data": {
          "Source": [
            "Gordon"
          ],
          "source": "NSP9",
          "target": "FBLN5"
        }
      },
      {
        "data": {
          "Source": [
            "Gordon"
          ],
          "source": "NSP9",
          "target": "DCAF7"
        }
      },
      {
        "data": {
          "Source": [
            "Gordon"
          ],
          "source": "E",
          "target": "AP3B1"
        }
      },
      {
        "data": {
          "Source": [
            "Gordon"
          ],
          "source": "E",
          "target": "CWC27"
        }
      },
      {
        "data": {
          "Source": [
            "Chen_SFB_TAP"
          ],
          "source": "E",
          "target": "PICALM"
        }
      },
      {
        "data": {
          "Source": [
            "Chen_BioID2"
          ],
          "source": "E",
          "target": "PABPC3"
        }
      },
      {
        "data": {
          "Source": [
            "Gordon"
          ],
          "source": "E",
          "target": "SLC44A2"
        }
      },
      {
        "data": {
          "Source": [
            "Chen_SFB_TAP"
          ],
          "source": "E",
          "target": "AKT3"
        }
      },
      {
        "data": {
          "Source": [
            "Chen_SFB_TAP"
          ],
          "source": "E",
          "target": "MAN2C1"
        }
      },
      {
        "data": {
          "Source": [
            "Gordon"
          ],
          "source": "E",
          "target": "BRD2"
        }
      },
      {
        "data": {
          "Source": [
            "Chen_SFB_TAP"
          ],
          "source": "E",
          "target": "KLHL36"
        }
      },
      {
        "data": {
          "Source": [
            "Gordon"
          ],
          "source": "E",
          "target": "ZC3H18"
        }
      },
      {
        "data": {
          "Source": [
            "Gordon"
          ],
          "source": "E",
          "target": "BRD4"
        }
      },
      {
        "data": {
          "Source": [
            "Chen_SFB_TAP"
          ],
          "source": "E",
          "target": "SET"
        }
      },
      {
        "data": {
          "Source": [
            "Chen_BioID2"
          ],
          "source": "ORF14",
          "target": "SLC4A2"
        }
      },
      {
        "data": {
          "Source": [
            "Chen_BioID2"
          ],
          "source": "ORF14",
          "target": "LRRC8C"
        }
      },
      {
        "data": {
          "Source": [
            "Chen_BioID2"
          ],
          "source": "ORF14",
          "target": "LRRC8A"
        }
      },
      {
        "data": {
          "Source": [
            "Chen_BioID2"
          ],
          "source": "ORF14",
          "target": "LRRC8E"
        }
      },
      {
        "data": {
          "Source": [
            "COVIDrugNet"
          ],
          "source": "MTHFR",
          "target": "Cyanocobalamin"
        }
      },
      {
        "data": {
          "Source": [
            "Gordon"
          ],
          "source": "ORF10",
          "target": "ELOC"
        }
      },
      {
        "data": {
          "Source": [
            "Gordon"
          ],
          "source": "ORF10",
          "target": "THTPA"
        }
      },
      {
        "data": {
          "Source": [
            "Gordon"
          ],
          "source": "ORF10",
          "target": "ELOB"
        }
      },
      {
        "data": {
          "Source": [
            "Gordon"
          ],
          "source": "ORF10",
          "target": "CUL2"
        }
      },
      {
        "data": {
          "Source": [
            "Chen_BioID2"
          ],
          "source": "ORF10",
          "target": "BCL9"
        }
      },
      {
        "data": {
          "Source": [
            "Chen_BioID2"
          ],
          "source": "ORF10",
          "target": "SEC63"
        }
      },
      {
        "data": {
          "Source": [
            "Gordon"
          ],
          "source": "ORF10",
          "target": "PPT1"
        }
      },
      {
        "data": {
          "Source": [
            "Gordon"
          ],
          "source": "ORF10",
          "target": "MAP7D1"
        }
      },
      {
        "data": {
          "Source": [
            "Gordon"
          ],
          "source": "ORF10",
          "target": "TIMM8B"
        }
      },
      {
        "data": {
          "Source": [
            "Gordon"
          ],
          "source": "ORF10",
          "target": "ZYG11B"
        }
      },
      {
        "data": {
          "Source": [
            "Gordon"
          ],
          "source": "ORF10",
          "target": "RBX1"
        }
      },
      {
        "data": {
          "Source": [
            "Chen_SFB_TAP"
          ],
          "source": "ORF10",
          "target": "SERPINB5"
        }
      },
      {
        "data": {
          "Source": [
            "COVIDrugNet"
          ],
          "source": "COQ8B",
          "target": "Fostamatinib"
        }
      },
      {
        "data": {
          "Source": [
            "COVIDrugNet"
          ],
          "source": "Fostamatinib",
          "target": "EGFR"
        }
      },
      {
        "data": {
          "Source": [
            "COVIDrugNet"
          ],
          "source": "Fostamatinib",
          "target": "NEK9"
        }
      },
      {
        "data": {
          "Source": [
            "COVIDrugNet"
          ],
          "source": "Fostamatinib",
          "target": "FLT4"
        }
      },
      {
        "data": {
          "Source": [
            "COVIDrugNet"
          ],
          "source": "Fostamatinib",
          "target": "RPS6KA6"
        }
      },
      {
        "data": {
          "Source": [
            "COVIDrugNet"
          ],
          "source": "Fostamatinib",
          "target": "CIT"
        }
      },
      {
        "data": {
          "Source": [
            "COVIDrugNet"
          ],
          "source": "Fostamatinib",
          "target": "PRKACA"
        }
      },
      {
        "data": {
          "Source": [
            "COVIDrugNet"
          ],
          "source": "Fostamatinib",
          "target": "CSNK2A2"
        }
      },
      {
        "data": {
          "Source": [
            "COVIDrugNet"
          ],
          "source": "Fostamatinib",
          "target": "ERBB4"
        }
      },
      {
        "data": {
          "Source": [
            "COVIDrugNet"
          ],
          "source": "Fostamatinib",
          "target": "MELK"
        }
      },
      {
        "data": {
          "Source": [
            "COVIDrugNet"
          ],
          "source": "Fostamatinib",
          "target": "ERBB2"
        }
      },
      {
        "data": {
          "Source": [
            "COVIDrugNet"
          ],
          "source": "Fostamatinib",
          "target": "RIPK1"
        }
      },
      {
        "data": {
          "Source": [
            "COVIDrugNet"
          ],
          "source": "Fostamatinib",
          "target": "GSK3B"
        }
      },
      {
        "data": {
          "Source": [
            "COVIDrugNet"
          ],
          "source": "Fostamatinib",
          "target": "DDR1"
        }
      },
      {
        "data": {
          "Source": [
            "COVIDrugNet"
          ],
          "source": "Fostamatinib",
          "target": "TBK1"
        }
      },
      {
        "data": {
          "Source": [
            "COVIDrugNet"
          ],
          "source": "Fostamatinib",
          "target": "MARK2"
        }
      },
      {
        "data": {
          "Source": [
            "COVIDrugNet"
          ],
          "source": "Fostamatinib",
          "target": "MARK3"
        }
      },
      {
        "data": {
          "Source": [
            "Gordon"
          ],
          "source": "NSP5",
          "target": "GPX1"
        }
      },
      {
        "data": {
          "Source": [
            "Chen_SFB_TAP"
          ],
          "source": "NSP5",
          "target": "USP11"
        }
      },
      {
        "data": {
          "Source": [
            "Chen_BioID2"
          ],
          "source": "NSP5",
          "target": "BRCA1"
        }
      },
      {
        "data": {
          "Source": [
            "Chen_BioID2"
          ],
          "source": "NSP5",
          "target": "OAS3"
        }
      },
      {
        "data": {
          "Source": [
            "Gordon"
          ],
          "source": "NSP5",
          "target": "TRMT1"
        }
      },
      {
        "data": {
          "Source": [
            "Chen_BioID2"
          ],
          "source": "NSP5",
          "target": "MDC1"
        }
      },
      {
        "data": {
          "Source": [
            "Gordon"
          ],
          "source": "NSP5",
          "target": "HDAC2"
        }
      },
      {
        "data": {
          "Source": [
            "Chen_SFB_TAP"
          ],
          "source": "NSP5",
          "target": "PCMT1"
        }
      },
      {
        "data": {
          "Source": [
            "COVIDrugNet"
          ],
          "source": "GPX1",
          "target": "Glutathione"
        }
      },
      {
        "data": {
          "Source": [
            "COVIDrugNet"
          ],
          "source": "GPX1",
          "target": "Cannabidiol"
        }
      },
      {
        "data": {
          "Source": [
            "COVIDrugNet"
          ],
          "source": "DHFR",
          "target": "Methotrexate"
        }
      },
      {
        "data": {
          "Source": [
            "COVIDrugNet"
          ],
          "source": "DHFR",
          "target": "Trimethoprim"
        }
      },
      {
        "data": {
          "Source": [
            "Chen_BioID2"
          ],
          "source": "ORF3b",
          "target": "SORD"
        }
      },
      {
        "data": {
          "Source": [
            "Chen_SFB_TAP"
          ],
          "source": "ORF3b",
          "target": "PITRM1"
        }
      },
      {
        "data": {
          "Source": [
            "Chen_SFB_TAP"
          ],
          "source": "ORF3b",
          "target": "ACSS1"
        }
      },
      {
        "data": {
          "Source": [
            "Gordon"
          ],
          "source": "ORF3b",
          "target": "STOML2"
        }
      },
      {
        "data": {
          "Source": [
            "Chen_BioID2"
          ],
          "source": "NSP15",
          "target": "ANXA5"
        }
      },
      {
        "data": {
          "Source": [
            "Chen_BioID2"
          ],
          "source": "NSP15",
          "target": "ZPR1"
        }
      },
      {
        "data": {
          "Source": [
            "Chen_BioID2"
          ],
          "source": "NSP15",
          "target": "PEBP1"
        }
      },
      {
        "data": {
          "Source": [
            "Chen_SFB_TAP"
          ],
          "source": "NSP15",
          "target": "PRPS1L1"
        }
      },
      {
        "data": {
          "Source": [
            "Gordon"
          ],
          "source": "NSP15",
          "target": "NUTF2"
        }
      },
      {
        "data": {
          "Source": [
            "Chen_BioID2"
          ],
          "source": "NSP15",
          "target": "ARPC1B"
        }
      },
      {
        "data": {
          "Source": [
            "Chen_BioID2"
          ],
          "source": "NSP15",
          "target": "ANXA6"
        }
      },
      {
        "data": {
          "Source": [
            "Gordon"
          ],
          "source": "NSP15",
          "target": "RNF41"
        }
      },
      {
        "data": {
          "Source": [
            "Gordon"
          ],
          "source": "NSP15",
          "target": "ARF6"
        }
      },
      {
        "data": {
          "Source": [
            "Chen_BioID2"
          ],
          "source": "NSP15",
          "target": "NT5DC1"
        }
      },
      {
        "data": {
          "Source": [
            "Chen_SFB_TAP"
          ],
          "source": "NSP16",
          "target": "CCDC22"
        }
      },
      {
        "data": {
          "Source": [
            "Chen_BioID2"
          ],
          "source": "NSP16",
          "target": "USP25"
        }
      },
      {
        "data": {
          "Source": [
            "COVIDrugNet"
          ],
          "source": "EGFR",
          "target": "Abivertinib"
        }
      },
      {
        "data": {
          "Source": [
            "COVIDrugNet"
          ],
          "source": "EGFR",
          "target": "Lidocaine"
        }
      },
      {
        "data": {
          "Source": [
            "COVIDrugNet"
          ],
          "source": "EGFR",
          "target": "Zanubrutinib"
        }
      },
      {
        "data": {
          "Source": [
            "Gordon"
          ],
          "source": "ORF7a",
          "target": "HEATR3"
        }
      },
      {
        "data": {
          "Source": [
            "Chen_BioID2"
          ],
          "source": "ORF7a",
          "target": "SLC5A2"
        }
      },
      {
        "data": {
          "Source": [
            "Gordon"
          ],
          "source": "ORF7a",
          "target": "MDN1"
        }
      },
      {
        "data": {
          "Source": [
            "Chen_SFB_TAP"
          ],
          "source": "ORF7a",
          "target": "ALDH3B1"
        }
      },
      {
        "data": {
          "Source": [
            "Gordon"
          ],
          "source": "NSP4",
          "target": "TIMM9"
        }
      },
      {
        "data": {
          "Source": [
            "Chen_SFB_TAP"
          ],
          "source": "NSP4",
          "target": "SERPINB4"
        }
      },
      {
        "data": {
          "Source": [
            "Gordon"
          ],
          "source": "NSP4",
          "target": "TIMM29"
        }
      },
      {
        "data": {
          "Source": [
            "Gordon"
          ],
          "source": "NSP4",
          "target": "IDE"
        }
      },
      {
        "data": {
          "Source": [
            "Gordon"
          ],
          "source": "NSP4",
          "target": "NUP210"
        }
      },
      {
        "data": {
          "Source": [
            "Gordon"
          ],
          "source": "NSP4",
          "target": "TIMM10"
        }
      },
      {
        "data": {
          "Source": [
            "Gordon"
          ],
          "source": "NSP4",
          "target": "DNAJC11"
        }
      },
      {
        "data": {
          "Source": [
            "Gordon"
          ],
          "source": "NSP4",
          "target": "TIMM10B"
        }
      },
      {
        "data": {
          "Source": [
            "Gordon"
          ],
          "source": "NSP4",
          "target": "ALG11"
        }
      },
      {
        "data": {
          "Source": [
            "Chen_BioID2"
          ],
          "source": "NSP4",
          "target": "TAP1"
        }
      },
      {
        "data": {
          "Source": [
            "COVIDrugNet"
          ],
          "source": "FLT4",
          "target": "Nintedanib"
        }
      },
      {
        "data": {
          "Source": [
            "COVIDrugNet"
          ],
          "source": "GGCX",
          "target": "Menadione"
        }
      },
      {
        "data": {
          "Source": [
            "COVIDrugNet"
          ],
          "source": "DDR1",
          "target": "Imatinib"
        }
      },
      {
        "data": {
          "Source": [
            "COVIDrugNet"
          ],
          "source": "RDH12",
          "target": "Vitamin A"
        }
      },
      {
        "data": {
          "Source": [
            "COVIDrugNet"
          ],
          "source": "SREBF1",
          "target": "Omega-3 fatty acids"
        }
      },
      {
        "data": {
          "Source": [
            "COVIDrugNet"
          ],
          "source": "SIGMAR1",
          "target": "Noscapine"
        }
      },
      {
        "data": {
          "Source": [
            "COVIDrugNet"
          ],
          "source": "CSNK2B",
          "target": "Quercetin"
        }
      },
      {
        "data": {
          "Source": [
            "COVIDrugNet"
          ],
          "source": "SLC5A2",
          "target": "Dapagliflozin"
        }
      },
      {
        "data": {
          "Source": [
            "COVIDrugNet"
          ],
          "source": "ERBB4",
          "target": "Zanubrutinib"
        }
      },
      {
        "data": {
          "Source": [
            "COVIDrugNet"
          ],
          "source": "NEU1",
          "target": "Oseltamivir"
        }
      },
      {
        "data": {
          "Source": [
            "COVIDrugNet"
          ],
          "source": "DNMT1",
          "target": "Decitabine"
        }
      },
      {
        "data": {
          "Source": [
            "COVIDrugNet"
          ],
          "source": "ERBB2",
          "target": "Zanubrutinib"
        }
      },
      {
        "data": {
          "Source": [
            "COVIDrugNet"
          ],
          "source": "HDAC2",
          "target": "Atorvastatin"
        }
      },
      {
        "data": {
          "Source": [
            "COVIDrugNet"
          ],
          "source": "HDAC2",
          "target": "Valproic acid"
        }
      },
      {
        "data": {
          "Source": [
            "COVIDrugNet"
          ],
          "source": "HDAC2",
          "target": "Simvastatin"
        }
      },
      {
        "data": {
          "Source": [
            "COVIDrugNet"
          ],
          "source": "SIRT5",
          "target": "Nicotinamide"
        }
      },
      {
        "data": {
          "Source": [
            "COVIDrugNet"
          ],
          "source": "SIRT5",
          "target": "Suramin"
        }
      },
      {
        "data": {
          "Source": [
            "COVIDrugNet"
          ],
          "source": "IMPDH2",
          "target": "Ribavirin"
        }
      },
      {
        "data": {
          "Source": [
            "COVIDrugNet"
          ],
          "source": "PLAT",
          "target": "Iloprost"
        }
      },
      {
        "data": {
          "Source": [
            "COVIDrugNet"
          ],
          "source": "PLOD2",
          "target": "Ascorbic acid"
        }
      },
      {
        "data": {
          "Source": [
            "COVIDrugNet"
          ],
          "source": "VDAC1",
          "target": "Cannabidiol"
        }
      }
    ]
  }
}
```
