## Supplementary Graph Data for "COVIDrugNet: a network-based web tool to investigate the drugs currently in clinical trial to contrast COVID-19": virus_host_interactome.edgelist

```
ORF9b	MARK1	{'Source': ['Gordon']}
ORF9b	HSPA8	{'Source': ['Chen_SFB_TAP']}
ORF9b	HSPA1A	{'Source': ['Chen_SFB_TAP']}
ORF9b	PTBP2	{'Source': ['Gordon']}
ORF9b	BAG5	{'Source': ['Gordon']}
ORF9b	CHMP2A	{'Source': ['Gordon']}
ORF9b	MARK3	{'Source': ['Gordon']}
ORF9b	CSDE1	{'Source': ['Gordon']}
ORF9b	TOMM70	{'Source': ['Chen_SFB_TAP', 'Chen_BioID2', 'Gordon']}
ORF9b	HSPA1L	{'Source': ['Chen_SFB_TAP']}
ORF9b	MARK2	{'Source': ['Gordon']}
ORF9b	SLC9A3R1	{'Source': ['Gordon']}
ORF9b	DCTPP1	{'Source': ['Gordon']}
ORF9b	DPH5	{'Source': ['Gordon']}
ORF9b	RNF187	{'Source': ['Chen_SFB_TAP']}
ORF9b	SLC39A11	{'Source': ['Chen_SFB_TAP']}
MARK1	Fostamatinib	{'Source': ['COVIDrugNet']}
ORF6	NUP98	{'Source': ['Gordon']}
ORF6	RAE1	{'Source': ['Gordon']}
ORF6	SEC24A	{'Source': ['Chen_BioID2']}
ORF6	ZC3H4	{'Source': ['Chen_SFB_TAP']}
ORF6	MTCH1	{'Source': ['Gordon']}
ORF6	TRIP11	{'Source': ['Chen_BioID2']}
ORF6	SEC31A	{'Source': ['Chen_BioID2']}
ORF6	VPS13B	{'Source': ['Chen_SFB_TAP']}
ORF6	SEC23A	{'Source': ['Chen_BioID2']}
NSP2	WASHC4	{'Source': ['Gordon']}
NSP2	FKBP15	{'Source': ['Gordon']}
NSP2	MOCS2	{'Source': ['Chen_BioID2']}
NSP2	EIF4E2	{'Source': ['Gordon']}
NSP2	GIGYF2	{'Source': ['Gordon']}
NSP2	POR	{'Source': ['Gordon']}
NSP2	SLC27A2	{'Source': ['Gordon']}
NSP2	RAP1GDS1	{'Source': ['Gordon']}
NSP2	MAP3K14	{'Source': ['Chen_SFB_TAP']}
RPS8	Artenimol	{'Source': ['COVIDrugNet']}
RPS8	N	{'Source': ['Chen_SFB_TAP']}
Artenimol	ATP6V1A	{'Source': ['COVIDrugNet']}
Artenimol	RPL10	{'Source': ['COVIDrugNet']}
Artenimol	ACTG1	{'Source': ['COVIDrugNet']}
Artenimol	RPS6	{'Source': ['COVIDrugNet']}
Artenimol	RPS13	{'Source': ['COVIDrugNet']}
Artenimol	RPS17	{'Source': ['COVIDrugNet']}
Artenimol	HSPA8	{'Source': ['COVIDrugNet']}
Artenimol	RPS9	{'Source': ['COVIDrugNet']}
Artenimol	RPL23A	{'Source': ['COVIDrugNet']}
NSP6	ABHD14A	{'Source': ['Chen_SFB_TAP']}
NSP6	DHFR	{'Source': ['Chen_BioID2']}
NSP6	SARM1	{'Source': ['Chen_SFB_TAP']}
NSP6	ATP5MG	{'Source': ['Gordon']}
NSP6	TTC30A	{'Source': ['Chen_SFB_TAP']}
NSP6	NDUFAF1	{'Source': ['Chen_SFB_TAP']}
NSP6	NCAPD2	{'Source': ['Chen_SFB_TAP']}
NSP6	WFS1	{'Source': ['Chen_SFB_TAP']}
NSP6	PSME1	{'Source': ['Chen_SFB_TAP']}
NSP6	MRS2	{'Source': ['Chen_SFB_TAP']}
NSP6	ATP5PB	{'Source': ['Chen_SFB_TAP']}
NSP6	C6orf47	{'Source': ['Chen_SFB_TAP']}
NSP6	SLC6A15	{'Source': ['Chen_SFB_TAP']}
NSP6	PHB2	{'Source': ['Chen_SFB_TAP']}
NSP6	CAV1	{'Source': ['Chen_SFB_TAP']}
NSP6	ATP5PF	{'Source': ['Chen_SFB_TAP']}
NSP6	ZDHHC13	{'Source': ['Chen_SFB_TAP']}
NSP6	PHB	{'Source': ['Chen_SFB_TAP']}
NSP6	ATP5PD	{'Source': ['Chen_SFB_TAP']}
NSP6	SIGMAR1	{'Source': ['Chen_SFB_TAP', 'Gordon']}
NSP6	PGAP6	{'Source': ['Chen_SFB_TAP']}
NSP6	SLC4A2	{'Source': ['Chen_SFB_TAP']}
NSP6	SPG7	{'Source': ['Chen_SFB_TAP']}
NSP6	ATP5F1D	{'Source': ['Chen_SFB_TAP']}
NSP6	GNPTAB	{'Source': ['Chen_SFB_TAP']}
NSP6	RDH12	{'Source': ['Chen_SFB_TAP']}
NSP6	DHX32	{'Source': ['Chen_SFB_TAP']}
NSP6	ATP6AP1	{'Source': ['Chen_SFB_TAP', 'Gordon']}
NSP6	ATP5PO	{'Source': ['Chen_SFB_TAP']}
NSP6	EMC4	{'Source': ['Chen_SFB_TAP']}
NSP6	ATP5F1B	{'Source': ['Chen_SFB_TAP']}
NSP6	VDAC1	{'Source': ['Chen_SFB_TAP']}
NSP6	EMC3	{'Source': ['Chen_SFB_TAP']}
NSP6	VDAC2	{'Source': ['Chen_SFB_TAP']}
NSP6	SLC39A10	{'Source': ['Chen_SFB_TAP']}
NSP6	LRIT3	{'Source': ['Chen_BioID2']}
NSP6	MYG1	{'Source': ['Chen_SFB_TAP']}
NSP6	FAM114A2	{'Source': ['Chen_SFB_TAP']}
NSP6	RNF121	{'Source': ['Chen_SFB_TAP']}
NSP6	FAM160B1	{'Source': ['Chen_SFB_TAP']}
NSP6	ABR	{'Source': ['Chen_SFB_TAP']}
NSP6	B4GALT3	{'Source': ['Chen_SFB_TAP']}
NSP6	RPS6KA6	{'Source': ['Chen_BioID2']}
NSP6	ATP13A3	{'Source': ['Chen_SFB_TAP', 'Gordon']}
NSP6	DDHD2	{'Source': ['Chen_SFB_TAP']}
NSP6	APOB	{'Source': ['Chen_SFB_TAP']}
NSP6	EMC7	{'Source': ['Chen_SFB_TAP']}
NSP6	GNPTG	{'Source': ['Chen_SFB_TAP']}
NSP6	ENDOD1	{'Source': ['Chen_SFB_TAP']}
NSP7	GNB1	{'Source': ['Gordon']}
NSP7	OBI1	{'Source': ['Chen_SFB_TAP']}
NSP7	LMAN2	{'Source': ['Gordon']}
NSP7	QSOX2	{'Source': ['Gordon']}
NSP7	SCCPDH	{'Source': ['Gordon']}
NSP7	NSFL1C	{'Source': ['Chen_SFB_TAP']}
NSP7	RAB1A	{'Source': ['Gordon']}
NSP7	RBSN	{'Source': ['Chen_SFB_TAP']}
NSP7	BICD2	{'Source': ['Chen_SFB_TAP']}
NSP7	DVL2	{'Source': ['Chen_SFB_TAP']}
NSP7	MTARC1	{'Source': ['Gordon']}
NSP7	NDUFAF2	{'Source': ['Gordon']}
NSP7	CNOT2	{'Source': ['Chen_SFB_TAP']}
NSP7	THOC1	{'Source': ['Chen_SFB_TAP']}
NSP7	EIF4G3	{'Source': ['Chen_SFB_TAP']}
NSP7	TNKS1BP1	{'Source': ['Chen_SFB_TAP']}
NSP7	CNOT3	{'Source': ['Chen_SFB_TAP']}
NSP7	CYB5B	{'Source': ['Gordon']}
NSP7	MOGS	{'Source': ['Gordon']}
NSP7	RAB2A	{'Source': ['Gordon']}
NSP7	SCARB1	{'Source': ['Gordon']}
NSP7	DCAKD	{'Source': ['Gordon']}
NSP7	GNG5	{'Source': ['Gordon']}
NSP7	RAB10	{'Source': ['Gordon']}
NSP7	FAM162A	{'Source': ['Gordon']}
NSP7	CNOT1	{'Source': ['Chen_SFB_TAP']}
NSP7	CYB5R3	{'Source': ['Gordon']}
NSP7	COMT	{'Source': ['Gordon']}
NSP7	DVL1	{'Source': ['Chen_SFB_TAP']}
NSP7	THOC6	{'Source': ['Chen_SFB_TAP']}
NSP7	RHOA	{'Source': ['Gordon']}
NSP7	SELENOS	{'Source': ['Gordon']}
NSP7	RALA	{'Source': ['Gordon']}
NSP7	AHNAK	{'Source': ['Chen_SFB_TAP']}
NSP7	NAT14	{'Source': ['Gordon']}
NSP7	DNAJC19	{'Source': ['Gordon']}
NSP7	AGPS	{'Source': ['Gordon']}
NSP7	CNOT6L	{'Source': ['Chen_SFB_TAP']}
NSP7	DVL3	{'Source': ['Chen_SFB_TAP']}
NSP7	DHX29	{'Source': ['Chen_SFB_TAP']}
NSP7	PTGES2	{'Source': ['Gordon']}
NSP7	RAB18	{'Source': ['Gordon']}
NSP7	ACSL3	{'Source': ['Gordon']}
NSP7	RAB7A	{'Source': ['Gordon']}
NSP7	RAB14	{'Source': ['Gordon']}
NSP7	DDX12P	{'Source': ['Chen_BioID2']}
NSP7	HS2ST1	{'Source': ['Gordon']}
NSP7	SMCHD1	{'Source': ['Chen_SFB_TAP']}
NSP7	TOR1AIP1	{'Source': ['Gordon']}
NSP7	RAB8A	{'Source': ['Gordon']}
NSP7	RAB5C	{'Source': ['Gordon']}
NSP10	DIABLO	{'Source': ['Chen_SFB_TAP']}
NSP10	TUBA3E	{'Source': ['Chen_BioID2']}
NSP10	RGS19	{'Source': ['Chen_SFB_TAP']}
NSP10	CNK3/IPCEF1	{'Source': ['Chen_SFB_TAP']}
NSP10	MIB2	{'Source': ['Chen_SFB_TAP']}
NSP10	PLEKHH2	{'Source': ['Chen_SFB_TAP']}
NSP10	MED29	{'Source': ['Chen_SFB_TAP']}
NSP10	SUOX	{'Source': ['Chen_SFB_TAP']}
NSP10	TTC19	{'Source': ['Chen_SFB_TAP']}
NSP10	HECTD3	{'Source': ['Chen_SFB_TAP']}
NSP10	GRPEL1	{'Source': ['Gordon']}
NSP10	AP2M1	{'Source': ['Gordon']}
NSP10	FBLN1	{'Source': ['Chen_SFB_TAP']}
NSP10	ERGIC1	{'Source': ['Gordon']}
NSP10	GSTCD	{'Source': ['Chen_SFB_TAP']}
NSP10	LACTB	{'Source': ['Chen_SFB_TAP']}
NSP10	PPIH	{'Source': ['Chen_SFB_TAP']}
NSP10	GFER	{'Source': ['Gordon']}
NSP10	MLF2	{'Source': ['Chen_SFB_TAP']}
NSP10	AKAP12	{'Source': ['Chen_SFB_TAP']}
NSP10	ACP6	{'Source': ['Chen_SFB_TAP']}
NSP10	AP2A2	{'Source': ['Gordon']}
NSP10	ZZEF1	{'Source': ['Chen_SFB_TAP']}
ORF8	GGH	{'Source': ['Gordon']}
ORF8	POGLUT2	{'Source': ['Gordon']}
ORF8	TM2D3	{'Source': ['Gordon']}
ORF8	EDEM3	{'Source': ['Gordon']}
ORF8	EMC1	{'Source': ['Gordon']}
ORF8	FKBP7	{'Source': ['Gordon']}
ORF8	COL6A1	{'Source': ['Gordon']}
ORF8	ITGB1	{'Source': ['Gordon']}
ORF8	SDF2	{'Source': ['Gordon']}
ORF8	OLFML2A	{'Source': ['Chen_BioID2']}
ORF8	FBXL12	{'Source': ['Gordon']}
ORF8	CHPF	{'Source': ['Gordon']}
ORF8	ERO1B	{'Source': ['Gordon']}
ORF8	FKBP10	{'Source': ['Gordon']}
ORF8	FBF1	{'Source': ['Chen_SFB_TAP']}
ORF8	COL18A1	{'Source': ['Chen_BioID2']}
ORF8	GDF15	{'Source': ['Gordon']}
ORF8	IL17RA	{'Source': ['Gordon']}
ORF8	FOXRED2	{'Source': ['Gordon']}
ORF8	ADAMTS1	{'Source': ['Gordon']}
ORF8	POGLUT3	{'Source': ['Gordon']}
ORF8	UGGT2	{'Source': ['Gordon']}
ORF8	MFGE8	{'Source': ['Gordon']}
ORF8	CISD3	{'Source': ['Gordon']}
ORF8	PLD3	{'Source': ['Gordon']}
ORF8	ERP44	{'Source': ['Gordon']}
ORF8	NEU1	{'Source': ['Gordon']}
ORF8	MANBA	{'Source': ['Chen_BioID2']}
ORF8	DNMT1	{'Source': ['Gordon']}
ORF8	NGLY1	{'Source': ['Gordon']}
ORF8	HYOU1	{'Source': ['Gordon']}
ORF8	SMOC1	{'Source': ['Gordon']}
ORF8	NPTX1	{'Source': ['Chen_BioID2', 'Gordon']}
ORF8	POFUT1	{'Source': ['Gordon']}
ORF8	GDF11	{'Source': ['Chen_BioID2']}
ORF8	PLAT	{'Source': ['Gordon']}
ORF8	OS9	{'Source': ['Gordon']}
ORF8	NPC2	{'Source': ['Gordon']}
ORF8	TOR1A	{'Source': ['Gordon']}
ORF8	STC2	{'Source': ['Gordon']}
ORF8	PLOD2	{'Source': ['Gordon']}
ORF8	LOX	{'Source': ['Gordon']}
ORF8	PUSL1	{'Source': ['Gordon']}
ORF8	INHBE	{'Source': ['Gordon']}
ORF8	PLEKHF2	{'Source': ['Gordon']}
ORF8	PCSK6	{'Source': ['Gordon']}
ORF8	ERLEC1	{'Source': ['Gordon']}
ORF8	HS6ST2	{'Source': ['Gordon']}
ORF8	SIL1	{'Source': ['Gordon']}
ORF8	PVR	{'Source': ['Gordon']}
ORF8	CHPF2	{'Source': ['Gordon']}
ORF8	ADAM9	{'Source': ['Gordon']}
NSP8	NGDN	{'Source': ['Gordon']}
NSP8	EXOSC5	{'Source': ['Gordon']}
NSP8	DDX10	{'Source': ['Gordon']}
NSP8	LARP7	{'Source': ['Gordon']}
NSP8	MRPS2	{'Source': ['Gordon']}
NSP8	EXOSC8	{'Source': ['Gordon']}
NSP8	HECTD1	{'Source': ['Gordon']}
NSP8	SRP72	{'Source': ['Gordon']}
NSP8	TAS2R39	{'Source': ['Chen_BioID2']}
NSP8	AATF	{'Source': ['Gordon']}
NSP8	NOL10	{'Source': ['Gordon']}
NSP8	NSD2	{'Source': ['Gordon']}
NSP8	GLRX3	{'Source': ['Chen_SFB_TAP']}
NSP8	SRP19	{'Source': ['Gordon']}
NSP8	EXOSC3	{'Source': ['Gordon']}
NSP8	MPHOSPH10	{'Source': ['Gordon']}
NSP8	ATE1	{'Source': ['Gordon']}
NSP8	NARS2	{'Source': ['Gordon']}
NSP8	EXOSC2	{'Source': ['Gordon']}
NSP8	MRPS27	{'Source': ['Gordon']}
NSP8	CIAPIN1	{'Source': ['Chen_SFB_TAP']}
NSP8	MEPCE	{'Source': ['Gordon']}
NSP8	MRPS5	{'Source': ['Gordon']}
NSP8	SRP54	{'Source': ['Gordon']}
NSP8	CCDC86	{'Source': ['Gordon']}
NSP8	SKP1	{'Source': ['Chen_SFB_TAP']}
NSP8	MRPS25	{'Source': ['Gordon']}
NSP8	SEPSECS	{'Source': ['Gordon']}
M	PMPCA	{'Source': ['Gordon']}
M	ANO6	{'Source': ['Gordon']}
M	ETFA	{'Source': ['Gordon']}
M	PACSIN2	{'Source': ['Chen_BioID2']}
M	DLG1	{'Source': ['Chen_BioID2']}
M	SAAL1	{'Source': ['Gordon']}
M	AP4E1	{'Source': ['Chen_BioID2']}
M	BTN2A2	{'Source': ['Chen_SFB_TAP']}
M	TAX1BP1	{'Source': ['Chen_BioID2']}
M	KIF13A	{'Source': ['Chen_BioID2']}
M	PMPCB	{'Source': ['Gordon']}
M	CAV1	{'Source': ['Chen_BioID2']}
M	AP1M1	{'Source': ['Chen_BioID2']}
M	INTS4	{'Source': ['Gordon']}
M	ATP6V1A	{'Source': ['Gordon']}
M	C2CD5	{'Source': ['Chen_BioID2']}
M	ABCD4	{'Source': ['Chen_SFB_TAP']}
M	STX10	{'Source': ['Chen_BioID2']}
M	MTHFR	{'Source': ['Chen_SFB_TAP']}
M	FAM219A	{'Source': ['Chen_BioID2']}
M	PPFIBP2	{'Source': ['Chen_BioID2']}
M	VPS13C	{'Source': ['Chen_BioID2']}
M	ARHGAP32	{'Source': ['Chen_BioID2']}
M	ATP2A3	{'Source': ['Chen_SFB_TAP']}
M	CYP2J2	{'Source': ['Chen_SFB_TAP']}
M	GUCY1B1	{'Source': ['Chen_SFB_TAP']}
M	AMFR	{'Source': ['Chen_SFB_TAP']}
M	COQ8B	{'Source': ['Gordon']}
M	RTN4	{'Source': ['Gordon']}
M	STOM	{'Source': ['Gordon']}
M	EPB41L1	{'Source': ['Chen_BioID2']}
M	SNX12	{'Source': ['Chen_BioID2']}
M	AHNAK2	{'Source': ['Chen_BioID2']}
M	ANKIB1	{'Source': ['Chen_SFB_TAP']}
M	SREBF1	{'Source': ['Chen_SFB_TAP']}
M	TARS2	{'Source': ['Gordon']}
M	ACADM	{'Source': ['Gordon']}
M	FCHSD2	{'Source': ['Chen_BioID2']}
M	PSMD8	{'Source': ['Gordon']}
M	SLC12A4	{'Source': ['Chen_SFB_TAP']}
M	REEP5	{'Source': ['Gordon']}
M	KCNG1	{'Source': ['Chen_SFB_TAP']}
M	SH3D19	{'Source': ['Chen_BioID2']}
M	STX6	{'Source': ['Chen_BioID2']}
M	ANO5	{'Source': ['Chen_SFB_TAP']}
M	PITRM1	{'Source': ['Gordon']}
M	AAR2	{'Source': ['Gordon']}
M	NACAD	{'Source': ['Chen_SFB_TAP']}
M	TPD52L1	{'Source': ['Chen_BioID2']}
M	MICOS13	{'Source': ['Chen_BioID2']}
M	FLT4	{'Source': ['Chen_SFB_TAP']}
M	SH3GL3	{'Source': ['Chen_BioID2']}
M	PDZD8	{'Source': ['Chen_SFB_TAP']}
M	CREG1	{'Source': ['Chen_BioID2']}
M	PEX5	{'Source': ['Chen_SFB_TAP']}
M	REEP6	{'Source': ['Gordon']}
M	YIF1A	{'Source': ['Gordon']}
M	AASS	{'Source': ['Gordon']}
M	KCNT2	{'Source': ['Chen_SFB_TAP']}
M	TMEM94	{'Source': ['Chen_SFB_TAP']}
M	TPD52L2	{'Source': ['Chen_BioID2']}
M	SLC30A7	{'Source': ['Gordon']}
M	FCHO2	{'Source': ['Chen_BioID2']}
M	AKAP8L	{'Source': ['Gordon']}
M	ASAP3	{'Source': ['Chen_BioID2']}
M	TUBGCP2	{'Source': ['Gordon']}
M	IGF2R	{'Source': ['Chen_BioID2']}
M	TMEM39A	{'Source': ['Chen_SFB_TAP']}
M	ATP1B1	{'Source': ['Gordon']}
M	DENND4A	{'Source': ['Chen_BioID2']}
M	BZW2	{'Source': ['Gordon']}
M	FASTKD5	{'Source': ['Gordon']}
M	AP1S1	{'Source': ['Chen_BioID2']}
M	SLC30A9	{'Source': ['Gordon']}
M	TUBGCP3	{'Source': ['Gordon']}
M	GGCX	{'Source': ['Gordon']}
M	USP33	{'Source': ['Chen_SFB_TAP']}
M	BIN1	{'Source': ['Chen_BioID2']}
M	CGRRF1	{'Source': ['Chen_SFB_TAP']}
M	FAM8A1	{'Source': ['Gordon']}
M	AP1G1	{'Source': ['Chen_BioID2']}
M	ATF6	{'Source': ['Chen_SFB_TAP']}
M	SLC25A21	{'Source': ['Gordon']}
TUBA3E	NSP13	{'Source': ['Chen_BioID2']}
NSP13	USP13	{'Source': ['Gordon']}
NSP13	HSBP1	{'Source': ['Gordon']}
NSP13	TLE5	{'Source': ['Gordon']}
NSP13	FYCO1	{'Source': ['Gordon']}
NSP13	NIN	{'Source': ['Gordon']}
NSP13	TLE3	{'Source': ['Gordon']}
NSP13	HSPD1	{'Source': ['Chen_SFB_TAP']}
NSP13	NINL	{'Source': ['Gordon']}
NSP13	RDX	{'Source': ['Gordon']}
NSP13	CEP43	{'Source': ['Gordon']}
NSP13	GOLGA2	{'Source': ['Gordon']}
NSP13	CEP135	{'Source': ['Gordon']}
NSP13	GCC2	{'Source': ['Gordon']}
NSP13	MIPOL1	{'Source': ['Gordon']}
NSP13	CLIP4	{'Source': ['Gordon']}
NSP13	GORASP1	{'Source': ['Gordon']}
NSP13	CNTRL	{'Source': ['Gordon']}
NSP13	PCNT	{'Source': ['Gordon']}
NSP13	C1orf50	{'Source': ['Gordon']}
NSP13	CENPF	{'Source': ['Gordon']}
NSP13	JAKMIP1	{'Source': ['Gordon']}
NSP13	TBKBP1	{'Source': ['Gordon']}
NSP13	HOOK1	{'Source': ['Gordon']}
NSP13	CEP250	{'Source': ['Gordon']}
NSP13	PRKAR2A	{'Source': ['Gordon']}
NSP13	CIT	{'Source': ['Gordon']}
NSP13	CEP68	{'Source': ['Gordon']}
NSP13	PDE4DIP	{'Source': ['Gordon']}
NSP13	TBK1	{'Source': ['Gordon']}
NSP13	PRKACA	{'Source': ['Gordon']}
NSP13	PRKAR2B	{'Source': ['Gordon']}
NSP13	AKAP9	{'Source': ['Gordon']}
NSP13	CEP112	{'Source': ['Gordon']}
NSP13	ERC1	{'Source': ['Gordon']}
NSP13	GCC1	{'Source': ['Gordon']}
NSP13	GOLGB1	{'Source': ['Gordon']}
NSP13	GOLGA3	{'Source': ['Gordon']}
NSP13	GRIPAP1	{'Source': ['Gordon']}
NSP13	TLE1	{'Source': ['Gordon']}
NSP13	CEP350	{'Source': ['Gordon']}
NSP13	CDK5RAP2	{'Source': ['Gordon']}
ORF9c	SCAP	{'Source': ['Gordon']}
ORF9c	F2RL1	{'Source': ['Gordon']}
ORF9c	FAR2	{'Source': ['Gordon']}
ORF9c	GPAA1	{'Source': ['Gordon']}
ORF9c	TMEM39B	{'Source': ['Gordon']}
ORF9c	ABCC1	{'Source': ['Gordon']}
ORF9c	PIGS	{'Source': ['Gordon']}
ORF9c	NLRX1	{'Source': ['Gordon']}
ORF9c	TMEM97	{'Source': ['Gordon']}
ORF9c	UBXN8	{'Source': ['Gordon']}
ORF9c	GHITM	{'Source': ['Gordon']}
ORF9c	BCS1L	{'Source': ['Gordon']}
ORF9c	SLC30A6	{'Source': ['Gordon']}
ORF9c	NDFIP2	{'Source': ['Gordon']}
ORF9c	TAPT1	{'Source': ['Gordon']}
ORF9c	DPY19L1	{'Source': ['Gordon']}
ORF9c	ALG8	{'Source': ['Gordon']}
ORF9c	NDUFB9	{'Source': ['Gordon']}
ORF9c	WFS1	{'Source': ['Gordon']}
ORF9c	PIGO	{'Source': ['Gordon']}
ORF9c	ERMP1	{'Source': ['Gordon']}
ORF9c	ACAD9	{'Source': ['Gordon']}
ORF9c	TMED5	{'Source': ['Gordon']}
ORF9c	NDUFAF1	{'Source': ['Gordon']}
ORF9c	RETREG3	{'Source': ['Gordon']}
ORF9c	ECSIT	{'Source': ['Gordon']}
SCAP	ORF7b	{'Source': ['Chen_BioID2']}
N	SRSF10	{'Source': ['Chen_SFB_TAP']}
N	OBSL1	{'Source': ['Chen_SFB_TAP']}
N	U2AF1L4	{'Source': ['Chen_SFB_TAP']}
N	NOP14	{'Source': ['Chen_SFB_TAP']}
N	ZNF100	{'Source': ['Chen_SFB_TAP']}
N	MCRS1	{'Source': ['Chen_SFB_TAP']}
N	C11orf98	{'Source': ['Chen_SFB_TAP']}
N	PTOV1	{'Source': ['Chen_SFB_TAP']}
N	RPS13	{'Source': ['Chen_SFB_TAP']}
N	GTPBP4	{'Source': ['Chen_SFB_TAP']}
N	KRR1	{'Source': ['Chen_SFB_TAP']}
N	RPL26L1	{'Source': ['Chen_SFB_TAP']}
N	DDX28	{'Source': ['Chen_SFB_TAP']}
N	ZC3H7B	{'Source': ['Chen_SFB_TAP']}
N	MOV10	{'Source': ['Gordon']}
N	RPS2	{'Source': ['Chen_SFB_TAP']}
N	RPS4X	{'Source': ['Chen_SFB_TAP']}
N	RPS17	{'Source': ['Chen_SFB_TAP']}
N	GSK3B	{'Source': ['Chen_SFB_TAP']}
N	NFX1	{'Source': ['Chen_SFB_TAP']}
N	DDX21	{'Source': ['Chen_SFB_TAP', 'Gordon']}
N	ZKSCAN8	{'Source': ['Chen_SFB_TAP']}
N	MAP7D1	{'Source': ['Chen_SFB_TAP']}
N	RBMXL1	{'Source': ['Chen_SFB_TAP']}
N	WDR12	{'Source': ['Chen_SFB_TAP']}
N	DHX33	{'Source': ['Chen_SFB_TAP']}
N	BOP1	{'Source': ['Chen_SFB_TAP']}
N	RPS6	{'Source': ['Chen_SFB_TAP']}
N	FAM98A	{'Source': ['Chen_SFB_TAP', 'Gordon']}
N	ABT1	{'Source': ['Chen_SFB_TAP']}
N	PRDM10	{'Source': ['Chen_SFB_TAP']}
N	FARP1	{'Source': ['Chen_SFB_TAP']}
N	ZBTB11	{'Source': ['Chen_SFB_TAP']}
N	KAT7	{'Source': ['Chen_SFB_TAP']}
N	TRIM3	{'Source': ['Chen_SFB_TAP']}
N	PLCH1	{'Source': ['Chen_SFB_TAP']}
N	ZNF768	{'Source': ['Chen_SFB_TAP']}
N	NOP56	{'Source': ['Chen_SFB_TAP']}
N	RPS11	{'Source': ['Chen_SFB_TAP']}
N	MCM10	{'Source': ['Chen_SFB_TAP']}
N	PINX1	{'Source': ['Chen_SFB_TAP']}
N	PITX2	{'Source': ['Chen_SFB_TAP']}
N	RPS15	{'Source': ['Chen_SFB_TAP']}
N	MEX3D	{'Source': ['Chen_SFB_TAP']}
N	RPL10	{'Source': ['Chen_SFB_TAP']}
N	RPS3A	{'Source': ['Chen_SFB_TAP']}
N	VEZF1	{'Source': ['Chen_SFB_TAP']}
N	MELK	{'Source': ['Chen_SFB_TAP']}
N	SRFBP1	{'Source': ['Chen_SFB_TAP']}
N	CAMTA1	{'Source': ['Chen_SFB_TAP']}
N	METTL17	{'Source': ['Chen_SFB_TAP']}
N	IGHMBP2	{'Source': ['Chen_SFB_TAP']}
N	G3BP2	{'Source': ['Chen_SFB_TAP', 'Gordon']}
N	RPL39	{'Source': ['Chen_SFB_TAP']}
N	TRIM71	{'Source': ['Chen_SFB_TAP']}
N	RBM28	{'Source': ['Gordon']}
N	FBL	{'Source': ['Chen_SFB_TAP']}
N	YBX3	{'Source': ['Chen_SFB_TAP']}
N	CAVIN1	{'Source': ['Chen_SFB_TAP']}
N	ZNF22	{'Source': ['Chen_SFB_TAP']}
N	PABPC4	{'Source': ['Gordon']}
N	RPL23A	{'Source': ['Chen_SFB_TAP']}
N	ZNF48	{'Source': ['Chen_SFB_TAP']}
N	RPL26	{'Source': ['Chen_SFB_TAP']}
N	DGKZ	{'Source': ['Chen_SFB_TAP']}
N	RPL36	{'Source': ['Gordon']}
N	DDX10	{'Source': ['Chen_SFB_TAP']}
N	CSNK2B	{'Source': ['Gordon']}
N	RPL19	{'Source': ['Chen_SFB_TAP']}
N	ZNF746	{'Source': ['Chen_SFB_TAP']}
N	RILPL2	{'Source': ['Chen_BioID2']}
N	CCDC137	{'Source': ['Chen_SFB_TAP']}
N	USP36	{'Source': ['Chen_SFB_TAP']}
N	ZNF346	{'Source': ['Chen_SFB_TAP']}
N	YTHDC2	{'Source': ['Chen_SFB_TAP']}
N	BMS1	{'Source': ['Chen_SFB_TAP']}
N	RCL1	{'Source': ['Chen_SFB_TAP']}
N	SRSF3	{'Source': ['Chen_SFB_TAP']}
N	HNRNPU	{'Source': ['Chen_SFB_TAP']}
N	HERC5	{'Source': ['Chen_SFB_TAP']}
N	CHD1	{'Source': ['Chen_SFB_TAP']}
N	FMNL3	{'Source': ['Chen_SFB_TAP']}
N	DHX37	{'Source': ['Chen_SFB_TAP']}
N	RPL31	{'Source': ['Chen_SFB_TAP']}
N	SDAD1	{'Source': ['Chen_BioID2']}
N	NSA2	{'Source': ['Chen_SFB_TAP']}
N	SHPRH	{'Source': ['Chen_SFB_TAP']}
N	TUT7	{'Source': ['Chen_SFB_TAP']}
N	DUSP11	{'Source': ['Chen_SFB_TAP']}
N	YBX1	{'Source': ['Chen_SFB_TAP']}
N	ZNF668	{'Source': ['Chen_SFB_TAP']}
N	TTLL4	{'Source': ['Chen_SFB_TAP']}
N	RPS9	{'Source': ['Chen_SFB_TAP']}
N	DDX50	{'Source': ['Chen_SFB_TAP']}
N	CSNK2A2	{'Source': ['Gordon']}
N	YY1AP1	{'Source': ['Chen_SFB_TAP']}
N	THAP4	{'Source': ['Chen_SFB_TAP']}
N	RPL7L1	{'Source': ['Chen_SFB_TAP']}
N	G3BP1	{'Source': ['Chen_SFB_TAP', 'Gordon']}
N	SNIP1	{'Source': ['Gordon']}
N	MAP7	{'Source': ['Chen_SFB_TAP']}
N	UPF1	{'Source': ['Gordon']}
N	ZNF574	{'Source': ['Chen_SFB_TAP']}
N	KRI1	{'Source': ['Chen_SFB_TAP']}
N	DEPDC1	{'Source': ['Chen_SFB_TAP']}
N	RPS24	{'Source': ['Chen_SFB_TAP']}
N	RRP9	{'Source': ['Gordon']}
N	SCAPER	{'Source': ['Chen_SFB_TAP']}
N	PPAN	{'Source': ['Chen_SFB_TAP']}
N	LARP1	{'Source': ['Gordon']}
N	PABPC1	{'Source': ['Gordon']}
N	NOC4L	{'Source': ['Chen_SFB_TAP']}
ORF3a	TRIM59	{'Source': ['Gordon']}
ORF3a	ALG5	{'Source': ['Gordon']}
ORF3a	RASEF	{'Source': ['Chen_BioID2']}
ORF3a	PTPRJ	{'Source': ['Chen_BioID2']}
ORF3a	ATF6	{'Source': ['Chen_BioID2']}
ORF3a	ARL6IP6	{'Source': ['Gordon']}
ORF3a	VPS11	{'Source': ['Chen_SFB_TAP', 'Chen_BioID2', 'Gordon']}
ORF3a	RPS6KC1	{'Source': ['Chen_BioID2']}
ORF3a	TUBGCP5	{'Source': ['Chen_BioID2']}
ORF3a	NEDD1	{'Source': ['Chen_BioID2']}
ORF3a	TUBGCP3	{'Source': ['Chen_BioID2']}
ORF3a	TUBG1	{'Source': ['Chen_BioID2']}
ORF3a	MBNL1	{'Source': ['Chen_SFB_TAP']}
ORF3a	TUBGCP6	{'Source': ['Chen_BioID2']}
ORF3a	VPS16	{'Source': ['Chen_BioID2']}
ORF3a	TRAPPC9	{'Source': ['Chen_BioID2']}
ORF3a	TUBGCP4	{'Source': ['Chen_BioID2']}
ORF3a	SUN2	{'Source': ['Gordon']}
ORF3a	TUBG2	{'Source': ['Chen_BioID2']}
ORF3a	CLCC1	{'Source': ['Chen_SFB_TAP', 'Chen_BioID2', 'Gordon']}
ORF3a	TRAPPC10	{'Source': ['Chen_BioID2']}
ORF3a	VPS39	{'Source': ['Chen_SFB_TAP', 'Chen_BioID2', 'Gordon']}
ORF3a	NBEA	{'Source': ['Chen_BioID2']}
ORF3a	VPS41	{'Source': ['Chen_BioID2']}
ORF3a	TUBGCP2	{'Source': ['Chen_BioID2']}
ORF3a	KIAA1549	{'Source': ['Chen_BioID2']}
ORF3a	MZT2A	{'Source': ['Chen_BioID2']}
ORF3a	HMOX1	{'Source': ['Gordon']}
ORF3a	SYT1	{'Source': ['Chen_BioID2']}
ORF3a	ARFGEF3	{'Source': ['Chen_BioID2']}
ORF3a	VPS18	{'Source': ['Chen_BioID2']}
ORF3a	LRP2	{'Source': ['Chen_BioID2']}
ORF3a	ATF6B	{'Source': ['Chen_BioID2']}
ALG5	ORF7b	{'Source': ['Chen_SFB_TAP']}
LMAN2	ORF7b	{'Source': ['Chen_SFB_TAP']}
NSP3	PUM3	{'Source': ['Chen_BioID2']}
NSP3	SSRP1	{'Source': ['Chen_BioID2']}
NSP3	CHAF1A	{'Source': ['Chen_BioID2']}
NSP3	XPNPEP3	{'Source': ['Chen_SFB_TAP']}
NSP3	MACROH2A1	{'Source': ['Chen_BioID2']}
NSP3	SUPT16H	{'Source': ['Chen_BioID2']}
NSP3	CBX5	{'Source': ['Chen_BioID2']}
NSP3	DEK	{'Source': ['Chen_BioID2']}
NSP3	MECP2	{'Source': ['Chen_BioID2']}
NSP3	HYOU1	{'Source': ['Chen_SFB_TAP']}
NSP3	BAZ1A	{'Source': ['Chen_BioID2']}
NSP3	PSIP1	{'Source': ['Chen_BioID2']}
NSP3	LMNA	{'Source': ['Chen_BioID2']}
NSP3	BAZ1B	{'Source': ['Chen_BioID2']}
NSP3	FKBP10	{'Source': ['Chen_SFB_TAP']}
NSP3	SMARCA4	{'Source': ['Chen_BioID2']}
NSP3	MACROH2A2	{'Source': ['Chen_BioID2']}
NSP3	VRK1	{'Source': ['Chen_BioID2']}
NSP12	DCD	{'Source': ['Chen_SFB_TAP']}
NSP12	USP54	{'Source': ['Gordon']}
NSP12	CRTC3	{'Source': ['Gordon']}
NSP12	PPIL3	{'Source': ['Gordon']}
NSP12	RBM41	{'Source': ['Gordon']}
NSP12	PDZD11	{'Source': ['Gordon']}
NSP12	OR2AE1	{'Source': ['Chen_BioID2']}
NSP12	LARP4B	{'Source': ['Gordon']}
NSP12	AKAP8	{'Source': ['Gordon']}
NSP12	MYCBP2	{'Source': ['Gordon']}
NSP12	UBAP2L	{'Source': ['Gordon']}
NSP12	BCKDK	{'Source': ['Gordon']}
NSP12	UBAP2	{'Source': ['Gordon']}
NSP12	RIPK1	{'Source': ['Gordon']}
NSP12	ZNF318	{'Source': ['Gordon']}
NSP12	PLEKHA5	{'Source': ['Gordon']}
NSP12	ZC3H7A	{'Source': ['Gordon']}
NSP12	TYSND1	{'Source': ['Gordon']}
NSP12	PRRC2B	{'Source': ['Gordon']}
NSP12	SBNO1	{'Source': ['Gordon']}
NSP12	SLU7	{'Source': ['Gordon']}
NSP12	TCF12	{'Source': ['Gordon']}
ANO6	ORF7b	{'Source': ['Chen_BioID2']}
S	EZR	{'Source': ['Chen_BioID2']}
S	SFN	{'Source': ['Chen_SFB_TAP']}
S	DEPDC7	{'Source': ['Chen_BioID2']}
S	SEC11A	{'Source': ['Chen_SFB_TAP']}
S	SPCS3	{'Source': ['Chen_SFB_TAP']}
S	SPCS1	{'Source': ['Chen_SFB_TAP']}
S	ZDHHC5	{'Source': ['Gordon']}
S	A2M	{'Source': ['Chen_SFB_TAP']}
S	GOLGA7	{'Source': ['Gordon']}
S	PTPN14	{'Source': ['Chen_BioID2']}
S	PPP1R16B	{'Source': ['Chen_BioID2']}
S	SPCS2	{'Source': ['Chen_SFB_TAP']}
ORF7b	ADGRE5	{'Source': ['Chen_SFB_TAP']}
ORF7b	KLHDC2	{'Source': ['Chen_SFB_TAP']}
ORF7b	ATP7A	{'Source': ['Chen_SFB_TAP']}
ORF7b	FXYD6	{'Source': ['Chen_SFB_TAP']}
ORF7b	CTNNA1	{'Source': ['Chen_SFB_TAP']}
ORF7b	KHDC1	{'Source': ['Chen_SFB_TAP']}
ORF7b	PTTG1IP	{'Source': ['Chen_SFB_TAP']}
ORF7b	STX6	{'Source': ['Chen_SFB_TAP']}
ORF7b	UTP6	{'Source': ['Chen_SFB_TAP']}
ORF7b	ARFIP2	{'Source': ['Chen_SFB_TAP']}
ORF7b	VAMP3	{'Source': ['Chen_SFB_TAP']}
ORF7b	STX12	{'Source': ['Chen_SFB_TAP']}
ORF7b	ALG14	{'Source': ['Chen_SFB_TAP']}
ORF7b	RTN2	{'Source': ['Chen_SFB_TAP']}
ORF7b	DDR1	{'Source': ['Chen_SFB_TAP', 'Chen_BioID2']}
ORF7b	GPAT3	{'Source': ['Chen_SFB_TAP']}
ORF7b	VAMP4	{'Source': ['Chen_SFB_TAP']}
ORF7b	HIP1R	{'Source': ['Chen_SFB_TAP']}
ORF7b	PTPRG	{'Source': ['Chen_SFB_TAP']}
ORF7b	MCAM	{'Source': ['Chen_SFB_TAP']}
ORF7b	RUFY1	{'Source': ['Chen_SFB_TAP']}
ORF7b	MOB1B	{'Source': ['Chen_SFB_TAP']}
ORF7b	NCEH1	{'Source': ['Chen_SFB_TAP']}
ORF7b	TMEM192	{'Source': ['Chen_SFB_TAP', 'Chen_BioID2']}
ORF7b	RUFY2	{'Source': ['Chen_SFB_TAP']}
ORF7b	DAGLB	{'Source': ['Chen_SFB_TAP']}
ORF7b	BMPR1A	{'Source': ['Chen_SFB_TAP']}
ORF7b	STEAP3	{'Source': ['Chen_SFB_TAP']}
ORF7b	BSCL2	{'Source': ['Chen_SFB_TAP']}
ORF7b	EGFR	{'Source': ['Chen_SFB_TAP']}
ORF7b	ARFIP1	{'Source': ['Chen_SFB_TAP']}
ORF7b	TTC28	{'Source': ['Chen_SFB_TAP']}
ORF7b	STX10	{'Source': ['Chen_SFB_TAP']}
ORF7b	VTI1A	{'Source': ['Chen_SFB_TAP']}
ORF7b	VAMP8	{'Source': ['Chen_SFB_TAP']}
ORF7b	CDH2	{'Source': ['Chen_SFB_TAP']}
ORF7b	IL18R1	{'Source': ['Chen_SFB_TAP']}
ORF7b	ROGDI	{'Source': ['Chen_SFB_TAP']}
ORF7b	INTS7	{'Source': ['Chen_SFB_TAP']}
ORF7b	LPAR1	{'Source': ['Chen_SFB_TAP']}
ORF7b	FAM171A2	{'Source': ['Chen_SFB_TAP']}
ORF7b	NAPG	{'Source': ['Chen_SFB_TAP']}
ORF7b	LRRC8E	{'Source': ['Chen_SFB_TAP']}
ORF7b	VAMP2	{'Source': ['Chen_SFB_TAP']}
ORF7b	LRFN1	{'Source': ['Chen_SFB_TAP']}
ORF7b	STX16	{'Source': ['Chen_SFB_TAP']}
ORF7b	NAPA	{'Source': ['Chen_SFB_TAP']}
ORF7b	SEMA4C	{'Source': ['Chen_SFB_TAP']}
ORF7b	ERBB2	{'Source': ['Chen_SFB_TAP']}
ORF7b	SEMA4B	{'Source': ['Chen_SFB_TAP']}
ORF7b	ABCC4	{'Source': ['Chen_SFB_TAP']}
ORF7b	CD302	{'Source': ['Chen_SFB_TAP']}
ORF7b	ERBB4	{'Source': ['Chen_SFB_TAP']}
ORF7b	FRMD5	{'Source': ['Chen_SFB_TAP']}
ORF7b	ATP13A1	{'Source': ['Chen_BioID2']}
ORF7b	TMC7	{'Source': ['Chen_SFB_TAP']}
ORF7b	SMIM1	{'Source': ['Chen_SFB_TAP']}
ORF7b	VPS45	{'Source': ['Chen_SFB_TAP']}
ORF7b	SNAP29	{'Source': ['Chen_SFB_TAP']}
ATP6V1A	Alendronic acid	{'Source': ['COVIDrugNet']}
NSP11	TBCA	{'Source': ['Gordon']}
NSP11	UBE4B	{'Source': ['Chen_SFB_TAP']}
NSP11	SNAPC1	{'Source': ['Chen_BioID2']}
NSP1	EIF3G	{'Source': ['Chen_BioID2']}
NSP1	MVK	{'Source': ['Chen_SFB_TAP']}
NSP1	PKP2	{'Source': ['Gordon']}
NSP1	PYCR2	{'Source': ['Chen_SFB_TAP']}
NSP1	PRIM1	{'Source': ['Chen_SFB_TAP', 'Gordon']}
NSP1	PRIM2	{'Source': ['Chen_SFB_TAP', 'Gordon']}
NSP1	EIF3I	{'Source': ['Chen_BioID2']}
NSP1	POLA1	{'Source': ['Chen_SFB_TAP', 'Chen_BioID2', 'Gordon']}
NSP1	COLGALT1	{'Source': ['Gordon']}
NSP1	PYCR1	{'Source': ['Chen_SFB_TAP']}
NSP1	POLA2	{'Source': ['Chen_BioID2', 'Gordon']}
NSP14	DES	{'Source': ['Chen_BioID2']}
NSP14	IMPDH2	{'Source': ['Gordon']}
NSP14	TUBA1B	{'Source': ['Chen_SFB_TAP']}
NSP14	GLA	{'Source': ['Gordon']}
NSP14	SIRT5	{'Source': ['Gordon']}
ACTG1	ORF14	{'Source': ['Chen_SFB_TAP']}
NSP9	EIF4H	{'Source': ['Gordon']}
NSP9	NEK9	{'Source': ['Gordon']}
NSP9	MAT2B	{'Source': ['Gordon']}
NSP9	FBN2	{'Source': ['Gordon']}
NSP9	NUP54	{'Source': ['Gordon']}
NSP9	MIB1	{'Source': ['Chen_SFB_TAP', 'Gordon']}
NSP9	GTF2F2	{'Source': ['Gordon']}
NSP9	NUP214	{'Source': ['Gordon']}
NSP9	PASK	{'Source': ['Chen_BioID2']}
NSP9	ZNF503	{'Source': ['Gordon']}
NSP9	FBN1	{'Source': ['Gordon']}
NSP9	NUP58	{'Source': ['Gordon']}
NSP9	NUP88	{'Source': ['Gordon']}
NSP9	SPART	{'Source': ['Gordon']}
NSP9	NUP62	{'Source': ['Gordon']}
NSP9	FBLN5	{'Source': ['Gordon']}
NSP9	DCAF7	{'Source': ['Gordon']}
E	AP3B1	{'Source': ['Gordon']}
E	CWC27	{'Source': ['Gordon']}
E	PICALM	{'Source': ['Chen_SFB_TAP']}
E	PABPC3	{'Source': ['Chen_BioID2']}
E	SLC44A2	{'Source': ['Gordon']}
E	AKT3	{'Source': ['Chen_SFB_TAP']}
E	MAN2C1	{'Source': ['Chen_SFB_TAP']}
E	BRD2	{'Source': ['Gordon']}
E	KLHL36	{'Source': ['Chen_SFB_TAP']}
E	ZC3H18	{'Source': ['Gordon']}
E	BRD4	{'Source': ['Gordon']}
E	SET	{'Source': ['Chen_SFB_TAP']}
ORF14	SLC4A2	{'Source': ['Chen_BioID2']}
ORF14	LRRC8C	{'Source': ['Chen_BioID2']}
ORF14	LRRC8A	{'Source': ['Chen_BioID2']}
ORF14	LRRC8E	{'Source': ['Chen_BioID2']}
MTHFR	Cyanocobalamin	{'Source': ['COVIDrugNet']}
ORF10	ELOC	{'Source': ['Gordon']}
ORF10	THTPA	{'Source': ['Gordon']}
ORF10	ELOB	{'Source': ['Gordon']}
ORF10	CUL2	{'Source': ['Gordon']}
ORF10	BCL9	{'Source': ['Chen_BioID2']}
ORF10	SEC63	{'Source': ['Chen_BioID2']}
ORF10	PPT1	{'Source': ['Gordon']}
ORF10	MAP7D1	{'Source': ['Gordon']}
ORF10	TIMM8B	{'Source': ['Gordon']}
ORF10	ZYG11B	{'Source': ['Gordon']}
ORF10	RBX1	{'Source': ['Gordon']}
ORF10	SERPINB5	{'Source': ['Chen_SFB_TAP']}
COQ8B	Fostamatinib	{'Source': ['COVIDrugNet']}
Fostamatinib	EGFR	{'Source': ['COVIDrugNet']}
Fostamatinib	NEK9	{'Source': ['COVIDrugNet']}
Fostamatinib	FLT4	{'Source': ['COVIDrugNet']}
Fostamatinib	RPS6KA6	{'Source': ['COVIDrugNet']}
Fostamatinib	CIT	{'Source': ['COVIDrugNet']}
Fostamatinib	PRKACA	{'Source': ['COVIDrugNet']}
Fostamatinib	CSNK2A2	{'Source': ['COVIDrugNet']}
Fostamatinib	ERBB4	{'Source': ['COVIDrugNet']}
Fostamatinib	MELK	{'Source': ['COVIDrugNet']}
Fostamatinib	ERBB2	{'Source': ['COVIDrugNet']}
Fostamatinib	RIPK1	{'Source': ['COVIDrugNet']}
Fostamatinib	GSK3B	{'Source': ['COVIDrugNet']}
Fostamatinib	DDR1	{'Source': ['COVIDrugNet']}
Fostamatinib	TBK1	{'Source': ['COVIDrugNet']}
Fostamatinib	MARK2	{'Source': ['COVIDrugNet']}
Fostamatinib	MARK3	{'Source': ['COVIDrugNet']}
NSP5	GPX1	{'Source': ['Gordon']}
NSP5	USP11	{'Source': ['Chen_SFB_TAP']}
NSP5	BRCA1	{'Source': ['Chen_BioID2']}
NSP5	OAS3	{'Source': ['Chen_BioID2']}
NSP5	TRMT1	{'Source': ['Gordon']}
NSP5	MDC1	{'Source': ['Chen_BioID2']}
NSP5	HDAC2	{'Source': ['Gordon']}
NSP5	PCMT1	{'Source': ['Chen_SFB_TAP']}
GPX1	Glutathione	{'Source': ['COVIDrugNet']}
GPX1	Cannabidiol	{'Source': ['COVIDrugNet']}
DHFR	Methotrexate	{'Source': ['COVIDrugNet']}
DHFR	Trimethoprim	{'Source': ['COVIDrugNet']}
ORF3b	SORD	{'Source': ['Chen_BioID2']}
ORF3b	PITRM1	{'Source': ['Chen_SFB_TAP']}
ORF3b	ACSS1	{'Source': ['Chen_SFB_TAP']}
ORF3b	STOML2	{'Source': ['Gordon']}
NSP15	ANXA5	{'Source': ['Chen_BioID2']}
NSP15	ZPR1	{'Source': ['Chen_BioID2']}
NSP15	PEBP1	{'Source': ['Chen_BioID2']}
NSP15	PRPS1L1	{'Source': ['Chen_SFB_TAP']}
NSP15	NUTF2	{'Source': ['Gordon']}
NSP15	ARPC1B	{'Source': ['Chen_BioID2']}
NSP15	ANXA6	{'Source': ['Chen_BioID2']}
NSP15	RNF41	{'Source': ['Gordon']}
NSP15	ARF6	{'Source': ['Gordon']}
NSP15	NT5DC1	{'Source': ['Chen_BioID2']}
NSP16	CCDC22	{'Source': ['Chen_SFB_TAP']}
NSP16	USP25	{'Source': ['Chen_BioID2']}
EGFR	Abivertinib	{'Source': ['COVIDrugNet']}
EGFR	Lidocaine	{'Source': ['COVIDrugNet']}
EGFR	Zanubrutinib	{'Source': ['COVIDrugNet']}
ORF7a	HEATR3	{'Source': ['Gordon']}
ORF7a	SLC5A2	{'Source': ['Chen_BioID2']}
ORF7a	MDN1	{'Source': ['Gordon']}
ORF7a	ALDH3B1	{'Source': ['Chen_SFB_TAP']}
NSP4	TIMM9	{'Source': ['Gordon']}
NSP4	SERPINB4	{'Source': ['Chen_SFB_TAP']}
NSP4	TIMM29	{'Source': ['Gordon']}
NSP4	IDE	{'Source': ['Gordon']}
NSP4	NUP210	{'Source': ['Gordon']}
NSP4	TIMM10	{'Source': ['Gordon']}
NSP4	DNAJC11	{'Source': ['Gordon']}
NSP4	TIMM10B	{'Source': ['Gordon']}
NSP4	ALG11	{'Source': ['Gordon']}
NSP4	TAP1	{'Source': ['Chen_BioID2']}
FLT4	Nintedanib	{'Source': ['COVIDrugNet']}
GGCX	Menadione	{'Source': ['COVIDrugNet']}
DDR1	Imatinib	{'Source': ['COVIDrugNet']}
RDH12	Vitamin A	{'Source': ['COVIDrugNet']}
SREBF1	Omega-3 fatty acids	{'Source': ['COVIDrugNet']}
SIGMAR1	Noscapine	{'Source': ['COVIDrugNet']}
CSNK2B	Quercetin	{'Source': ['COVIDrugNet']}
SLC5A2	Dapagliflozin	{'Source': ['COVIDrugNet']}
ERBB4	Zanubrutinib	{'Source': ['COVIDrugNet']}
NEU1	Oseltamivir	{'Source': ['COVIDrugNet']}
DNMT1	Decitabine	{'Source': ['COVIDrugNet']}
ERBB2	Zanubrutinib	{'Source': ['COVIDrugNet']}
HDAC2	Atorvastatin	{'Source': ['COVIDrugNet']}
HDAC2	Valproic acid	{'Source': ['COVIDrugNet']}
HDAC2	Simvastatin	{'Source': ['COVIDrugNet']}
SIRT5	Nicotinamide	{'Source': ['COVIDrugNet']}
SIRT5	Suramin	{'Source': ['COVIDrugNet']}
IMPDH2	Ribavirin	{'Source': ['COVIDrugNet']}
PLAT	Iloprost	{'Source': ['COVIDrugNet']}
PLOD2	Ascorbic acid	{'Source': ['COVIDrugNet']}
VDAC1	Cannabidiol	{'Source': ['COVIDrugNet']}
```
