## Supplementary Graph Data for "COVIDrugNet: a network-based web tool to investigate the drugs currently in clinical trial to contrast COVID-19": virus_host_interactome.gexf

```
<?xml version='1.0' encoding='utf-8'?>
<gexf version="1.2" xmlns="http://www.gexf.net/1.2draft" xmlns:xsi="http://www.w3.org/2001/XMLSchema-instance" xsi:schemaLocation="http://www.gexf.net/1.2draft http://www.gexf.net/1.2draft/gexf.xsd">
  <meta lastmodifieddate="2021-02-02">
    <creator>NetworkX 2.5</creator>
  </meta>
  <graph defaultedgetype="undirected" mode="static" name="">
    <attributes class="edge" mode="static">
      <attribute id="6" title="Source" type="string" />
    </attributes>
    <attributes class="node" mode="static">
      <attribute id="0" title="Gene" type="string" />
      <attribute id="1" title="Viral" type="boolean" />
      <attribute id="2" title="Human" type="boolean" />
      <attribute id="3" title="Targeted" type="boolean" />
      <attribute id="4" title="Drug" type="boolean" />
      <attribute id="5" title="pos" type="string" />
    </attributes>
    <nodes>
      <node id="ORF9b" label="ORF9b">
        <attvalues>
          <attvalue for="0" value="ORF9b" />
          <attvalue for="1" value="true" />
          <attvalue for="2" value="false" />
          <attvalue for="3" value="false" />
          <attvalue for="4" value="false" />
          <attvalue for="5" value="0.26369268414107166, -0.4090978328217634" />
        </attvalues>
      </node>
      <node id="MARK1" label="MARK1">
        <attvalues>
          <attvalue for="0" value="MARK1" />
          <attvalue for="1" value="false" />
          <attvalue for="2" value="true" />
          <attvalue for="3" value="true" />
          <attvalue for="4" value="false" />
          <attvalue for="5" value="0.15117118886281178, -0.22676647055965973" />
        </attvalues>
      </node>
      <node id="ORF6" label="ORF6">
        <attvalues>
          <attvalue for="0" value="ORF6" />
          <attvalue for="1" value="true" />
          <attvalue for="2" value="false" />
          <attvalue for="3" value="false" />
          <attvalue for="4" value="false" />
          <attvalue for="5" value="-0.4432559681801452, 1.1687702895219412" />
        </attvalues>
      </node>
      <node id="NUP98" label="NUP98">
        <attvalues>
          <attvalue for="0" value="NUP98" />
          <attvalue for="1" value="false" />
          <attvalue for="2" value="true" />
          <attvalue for="3" value="false" />
          <attvalue for="4" value="false" />
          <attvalue for="5" value="-0.47298748815273006, 1.2602743837984023" />
        </attvalues>
      </node>
      <node id="NSP2" label="NSP2">
        <attvalues>
          <attvalue for="0" value="NSP2" />
          <attvalue for="1" value="true" />
          <attvalue for="2" value="false" />
          <attvalue for="3" value="false" />
          <attvalue for="4" value="false" />
          <attvalue for="5" value="0.15067083819662175, 1.2408860223044709" />
        </attvalues>
      </node>
      <node id="WASHC4" label="WASHC4">
        <attvalues>
          <attvalue for="0" value="WASHC4" />
          <attvalue for="1" value="false" />
          <attvalue for="2" value="true" />
          <attvalue for="3" value="false" />
          <attvalue for="4" value="false" />
          <attvalue for="5" value="0.0914365473207198, 1.1650696244124006" />
        </attvalues>
      </node>
      <node id="RPS8" label="RPS8">
        <attvalues>
          <attvalue for="0" value="RPS8" />
          <attvalue for="1" value="false" />
          <attvalue for="2" value="true" />
          <attvalue for="3" value="true" />
          <attvalue for="4" value="false" />
          <attvalue for="5" value="0.3321513924090991, -0.10621308735960275" />
        </attvalues>
      </node>
      <node id="Artenimol" label="Artenimol">
        <attvalues>
          <attvalue for="0" value="Artenimol" />
          <attvalue for="1" value="false" />
          <attvalue for="2" value="false" />
          <attvalue for="3" value="false" />
          <attvalue for="4" value="true" />
          <attvalue for="5" value="0.18930389039807263, -0.18653196657757348" />
        </attvalues>
      </node>
      <node id="NSP6" label="NSP6">
        <attvalues>
          <attvalue for="0" value="NSP6" />
          <attvalue for="1" value="true" />
          <attvalue for="2" value="false" />
          <attvalue for="3" value="false" />
          <attvalue for="4" value="false" />
          <attvalue for="5" value="-0.06351291820578286, 0.08497587092840792" />
        </attvalues>
      </node>
      <node id="ABHD14A" label="ABHD14A">
        <attvalues>
          <attvalue for="0" value="ABHD14A" />
          <attvalue for="1" value="false" />
          <attvalue for="2" value="true" />
          <attvalue for="3" value="false" />
          <attvalue for="4" value="false" />
          <attvalue for="5" value="-0.03866661070938257, 0.2284238879242416" />
        </attvalues>
      </node>
      <node id="NSP7" label="NSP7">
        <attvalues>
          <attvalue for="0" value="NSP7" />
          <attvalue for="1" value="true" />
          <attvalue for="2" value="false" />
          <attvalue for="3" value="false" />
          <attvalue for="4" value="false" />
          <attvalue for="5" value="-0.6612054825844464, 0.14480217628983097" />
        </attvalues>
      </node>
      <node id="GNB1" label="GNB1">
        <attvalues>
          <attvalue for="0" value="GNB1" />
          <attvalue for="1" value="false" />
          <attvalue for="2" value="true" />
          <attvalue for="3" value="false" />
          <attvalue for="4" value="false" />
          <attvalue for="5" value="-0.8119302399086821, 0.17557856926120294" />
        </attvalues>
      </node>
      <node id="NSP10" label="NSP10">
        <attvalues>
          <attvalue for="0" value="NSP10" />
          <attvalue for="1" value="true" />
          <attvalue for="2" value="false" />
          <attvalue for="3" value="false" />
          <attvalue for="4" value="false" />
          <attvalue for="5" value="0.23404225676621332, -0.9336776978001432" />
        </attvalues>
      </node>
      <node id="DIABLO" label="DIABLO">
        <attvalues>
          <attvalue for="0" value="DIABLO" />
          <attvalue for="1" value="false" />
          <attvalue for="2" value="true" />
          <attvalue for="3" value="false" />
          <attvalue for="4" value="false" />
          <attvalue for="5" value="0.3203662858322566, -1.0553705581838722" />
        </attvalues>
      </node>
      <node id="ORF8" label="ORF8">
        <attvalues>
          <attvalue for="0" value="ORF8" />
          <attvalue for="1" value="true" />
          <attvalue for="2" value="false" />
          <attvalue for="3" value="false" />
          <attvalue for="4" value="false" />
          <attvalue for="5" value="1.119156978297922, 0.23170389693819485" />
        </attvalues>
      </node>
      <node id="GGH" label="GGH">
        <attvalues>
          <attvalue for="0" value="GGH" />
          <attvalue for="1" value="false" />
          <attvalue for="2" value="true" />
          <attvalue for="3" value="false" />
          <attvalue for="4" value="false" />
          <attvalue for="5" value="1.0127109415081523, 0.1591589942468287" />
        </attvalues>
      </node>
      <node id="NSP8" label="NSP8">
        <attvalues>
          <attvalue for="0" value="NSP8" />
          <attvalue for="1" value="true" />
          <attvalue for="2" value="false" />
          <attvalue for="3" value="false" />
          <attvalue for="4" value="false" />
          <attvalue for="5" value="0.8349325634389756, -0.05922278979843484" />
        </attvalues>
      </node>
      <node id="NGDN" label="NGDN">
        <attvalues>
          <attvalue for="0" value="NGDN" />
          <attvalue for="1" value="false" />
          <attvalue for="2" value="true" />
          <attvalue for="3" value="false" />
          <attvalue for="4" value="false" />
          <attvalue for="5" value="0.9716247868557276, -0.07701304622334984" />
        </attvalues>
      </node>
      <node id="M" label="M">
        <attvalues>
          <attvalue for="0" value="M" />
          <attvalue for="1" value="true" />
          <attvalue for="2" value="false" />
          <attvalue for="3" value="false" />
          <attvalue for="4" value="false" />
          <attvalue for="5" value="-0.18395370484618848, -0.2711295150622959" />
        </attvalues>
      </node>
      <node id="PMPCA" label="PMPCA">
        <attvalues>
          <attvalue for="0" value="PMPCA" />
          <attvalue for="1" value="false" />
          <attvalue for="2" value="true" />
          <attvalue for="3" value="false" />
          <attvalue for="4" value="false" />
          <attvalue for="5" value="-0.1336305491193403, -0.4320450116787107" />
        </attvalues>
      </node>
      <node id="TUBA3E" label="TUBA3E">
        <attvalues>
          <attvalue for="0" value="TUBA3E" />
          <attvalue for="1" value="false" />
          <attvalue for="2" value="true" />
          <attvalue for="3" value="false" />
          <attvalue for="4" value="false" />
          <attvalue for="5" value="0.1851002855044218, -0.7777089433710783" />
        </attvalues>
      </node>
      <node id="NSP13" label="NSP13">
        <attvalues>
          <attvalue for="0" value="NSP13" />
          <attvalue for="1" value="true" />
          <attvalue for="2" value="false" />
          <attvalue for="3" value="false" />
          <attvalue for="4" value="false" />
          <attvalue for="5" value="0.16348174605136054, -0.5550680127537875" />
        </attvalues>
      </node>
      <node id="USP13" label="USP13">
        <attvalues>
          <attvalue for="0" value="USP13" />
          <attvalue for="1" value="false" />
          <attvalue for="2" value="true" />
          <attvalue for="3" value="false" />
          <attvalue for="4" value="false" />
          <attvalue for="5" value="0.08541479802641704, -0.6634684739488076" />
        </attvalues>
      </node>
      <node id="OBI1" label="OBI1">
        <attvalues>
          <attvalue for="0" value="OBI1" />
          <attvalue for="1" value="false" />
          <attvalue for="2" value="true" />
          <attvalue for="3" value="false" />
          <attvalue for="4" value="false" />
          <attvalue for="5" value="-0.8321450755847563, 0.012238493393628813" />
        </attvalues>
      </node>
      <node id="FKBP15" label="FKBP15">
        <attvalues>
          <attvalue for="0" value="FKBP15" />
          <attvalue for="1" value="false" />
          <attvalue for="2" value="true" />
          <attvalue for="3" value="false" />
          <attvalue for="4" value="false" />
          <attvalue for="5" value="0.245946512419162, 1.2274963201908298" />
        </attvalues>
      </node>
      <node id="ORF9c" label="ORF9c">
        <attvalues>
          <attvalue for="0" value="ORF9c" />
          <attvalue for="1" value="true" />
          <attvalue for="2" value="false" />
          <attvalue for="3" value="false" />
          <attvalue for="4" value="false" />
          <attvalue for="5" value="-0.32461683359997845, 0.366392205683709" />
        </attvalues>
      </node>
      <node id="SCAP" label="SCAP">
        <attvalues>
          <attvalue for="0" value="SCAP" />
          <attvalue for="1" value="false" />
          <attvalue for="2" value="true" />
          <attvalue for="3" value="false" />
          <attvalue for="4" value="false" />
          <attvalue for="5" value="-0.33195812928924723, 0.20147577798101593" />
        </attvalues>
      </node>
      <node id="POGLUT2" label="POGLUT2">
        <attvalues>
          <attvalue for="0" value="POGLUT2" />
          <attvalue for="1" value="false" />
          <attvalue for="2" value="true" />
          <attvalue for="3" value="false" />
          <attvalue for="4" value="false" />
          <attvalue for="5" value="1.1458494724958446, 0.3059591567630706" />
        </attvalues>
      </node>
      <node id="HSBP1" label="HSBP1">
        <attvalues>
          <attvalue for="0" value="HSBP1" />
          <attvalue for="1" value="false" />
          <attvalue for="2" value="true" />
          <attvalue for="3" value="false" />
          <attvalue for="4" value="false" />
          <attvalue for="5" value="0.1651331622595805, -0.7242105646620617" />
        </attvalues>
      </node>
      <node id="N" label="N">
        <attvalues>
          <attvalue for="0" value="N" />
          <attvalue for="1" value="true" />
          <attvalue for="2" value="false" />
          <attvalue for="3" value="false" />
          <attvalue for="4" value="false" />
          <attvalue for="5" value="0.47477370130082275, -0.04300888520863888" />
        </attvalues>
      </node>
      <node id="SRSF10" label="SRSF10">
        <attvalues>
          <attvalue for="0" value="SRSF10" />
          <attvalue for="1" value="false" />
          <attvalue for="2" value="true" />
          <attvalue for="3" value="false" />
          <attvalue for="4" value="false" />
          <attvalue for="5" value="0.6012571699758514, -0.089023345919495" />
        </attvalues>
      </node>
      <node id="ORF3a" label="ORF3a">
        <attvalues>
          <attvalue for="0" value="ORF3a" />
          <attvalue for="1" value="true" />
          <attvalue for="2" value="false" />
          <attvalue for="3" value="false" />
          <attvalue for="4" value="false" />
          <attvalue for="5" value="-0.5341214989246105, -0.29980410558684245" />
        </attvalues>
      </node>
      <node id="TRIM59" label="TRIM59">
        <attvalues>
          <attvalue for="0" value="TRIM59" />
          <attvalue for="1" value="false" />
          <attvalue for="2" value="true" />
          <attvalue for="3" value="false" />
          <attvalue for="4" value="false" />
          <attvalue for="5" value="-0.6627668215449454, -0.41999717979601514" />
        </attvalues>
      </node>
      <node id="ALG5" label="ALG5">
        <attvalues>
          <attvalue for="0" value="ALG5" />
          <attvalue for="1" value="false" />
          <attvalue for="2" value="true" />
          <attvalue for="3" value="false" />
          <attvalue for="4" value="false" />
          <attvalue for="5" value="-0.4651373400448768, -0.1565812817103115" />
        </attvalues>
      </node>
      <node id="LMAN2" label="LMAN2">
        <attvalues>
          <attvalue for="0" value="LMAN2" />
          <attvalue for="1" value="false" />
          <attvalue for="2" value="true" />
          <attvalue for="3" value="false" />
          <attvalue for="4" value="false" />
          <attvalue for="5" value="-0.5027445909684313, 0.07934604294583988" />
        </attvalues>
      </node>
      <node id="NSP3" label="NSP3">
        <attvalues>
          <attvalue for="0" value="NSP3" />
          <attvalue for="1" value="true" />
          <attvalue for="2" value="false" />
          <attvalue for="3" value="false" />
          <attvalue for="4" value="false" />
          <attvalue for="5" value="1.3654763754335426, 0.4758780694821836" />
        </attvalues>
      </node>
      <node id="PUM3" label="PUM3">
        <attvalues>
          <attvalue for="0" value="PUM3" />
          <attvalue for="1" value="false" />
          <attvalue for="2" value="true" />
          <attvalue for="3" value="false" />
          <attvalue for="4" value="false" />
          <attvalue for="5" value="1.459161285342613, 0.5141004857869761" />
        </attvalues>
      </node>
      <node id="EXOSC5" label="EXOSC5">
        <attvalues>
          <attvalue for="0" value="EXOSC5" />
          <attvalue for="1" value="false" />
          <attvalue for="2" value="true" />
          <attvalue for="3" value="false" />
          <attvalue for="4" value="false" />
          <attvalue for="5" value="0.9410735870036583, -0.05471892741238041" />
        </attvalues>
      </node>
      <node id="NSP12" label="NSP12">
        <attvalues>
          <attvalue for="0" value="NSP12" />
          <attvalue for="1" value="true" />
          <attvalue for="2" value="false" />
          <attvalue for="3" value="false" />
          <attvalue for="4" value="false" />
          <attvalue for="5" value="0.17594243198611115, 0.3268332810595309" />
        </attvalues>
      </node>
      <node id="DCD" label="DCD">
        <attvalues>
          <attvalue for="0" value="DCD" />
          <attvalue for="1" value="false" />
          <attvalue for="2" value="true" />
          <attvalue for="3" value="false" />
          <attvalue for="4" value="false" />
          <attvalue for="5" value="0.32637143568032917, 0.41203134452906065" />
        </attvalues>
      </node>
      <node id="OBSL1" label="OBSL1">
        <attvalues>
          <attvalue for="0" value="OBSL1" />
          <attvalue for="1" value="false" />
          <attvalue for="2" value="true" />
          <attvalue for="3" value="false" />
          <attvalue for="4" value="false" />
          <attvalue for="5" value="0.6327091423051315, 0.02312282749326036" />
        </attvalues>
      </node>
      <node id="ANO6" label="ANO6">
        <attvalues>
          <attvalue for="0" value="ANO6" />
          <attvalue for="1" value="false" />
          <attvalue for="2" value="true" />
          <attvalue for="3" value="false" />
          <attvalue for="4" value="false" />
          <attvalue for="5" value="-0.2906276854598877, -0.13743986656958015" />
        </attvalues>
      </node>
      <node id="S" label="S">
        <attvalues>
          <attvalue for="0" value="S" />
          <attvalue for="1" value="true" />
          <attvalue for="2" value="false" />
          <attvalue for="3" value="false" />
          <attvalue for="4" value="false" />
          <attvalue for="5" value="-0.9356384924465465, -0.8289025084992321" />
        </attvalues>
      </node>
      <node id="EZR" label="EZR">
        <attvalues>
          <attvalue for="0" value="EZR" />
          <attvalue for="1" value="false" />
          <attvalue for="2" value="true" />
          <attvalue for="3" value="false" />
          <attvalue for="4" value="false" />
          <attvalue for="5" value="-1.0257322555449502, -0.8651625941974932" />
        </attvalues>
      </node>
      <node id="ORF7b" label="ORF7b">
        <attvalues>
          <attvalue for="0" value="ORF7b" />
          <attvalue for="1" value="true" />
          <attvalue for="2" value="false" />
          <attvalue for="3" value="false" />
          <attvalue for="4" value="false" />
          <attvalue for="5" value="-0.30160209680724037, -0.012232492237266926" />
        </attvalues>
      </node>
      <node id="ADGRE5" label="ADGRE5">
        <attvalues>
          <attvalue for="0" value="ADGRE5" />
          <attvalue for="1" value="false" />
          <attvalue for="2" value="true" />
          <attvalue for="3" value="false" />
          <attvalue for="4" value="false" />
          <attvalue for="5" value="-0.41114353647339424, -0.020489573278366716" />
        </attvalues>
      </node>
      <node id="QSOX2" label="QSOX2">
        <attvalues>
          <attvalue for="0" value="QSOX2" />
          <attvalue for="1" value="false" />
          <attvalue for="2" value="true" />
          <attvalue for="3" value="false" />
          <attvalue for="4" value="false" />
          <attvalue for="5" value="-0.7350463064038089, 0.050146001809586976" />
        </attvalues>
      </node>
      <node id="F2RL1" label="F2RL1">
        <attvalues>
          <attvalue for="0" value="F2RL1" />
          <attvalue for="1" value="false" />
          <attvalue for="2" value="true" />
          <attvalue for="3" value="false" />
          <attvalue for="4" value="false" />
          <attvalue for="5" value="-0.4546583535599902, 0.4216395842859768" />
        </attvalues>
      </node>
      <node id="KLHDC2" label="KLHDC2">
        <attvalues>
          <attvalue for="0" value="KLHDC2" />
          <attvalue for="1" value="false" />
          <attvalue for="2" value="true" />
          <attvalue for="3" value="false" />
          <attvalue for="4" value="false" />
          <attvalue for="5" value="-0.31894947343085994, 0.11950548255482524" />
        </attvalues>
      </node>
      <node id="U2AF1L4" label="U2AF1L4">
        <attvalues>
          <attvalue for="0" value="U2AF1L4" />
          <attvalue for="1" value="false" />
          <attvalue for="2" value="true" />
          <attvalue for="3" value="false" />
          <attvalue for="4" value="false" />
          <attvalue for="5" value="0.5698802620196722, -0.21971041948817444" />
        </attvalues>
      </node>
      <node id="TLE5" label="TLE5">
        <attvalues>
          <attvalue for="0" value="TLE5" />
          <attvalue for="1" value="false" />
          <attvalue for="2" value="true" />
          <attvalue for="3" value="false" />
          <attvalue for="4" value="false" />
          <attvalue for="5" value="0.2242088238899945, -0.7142945609754319" />
        </attvalues>
      </node>
      <node id="ATP6V1A" label="ATP6V1A">
        <attvalues>
          <attvalue for="0" value="ATP6V1A" />
          <attvalue for="1" value="false" />
          <attvalue for="2" value="true" />
          <attvalue for="3" value="true" />
          <attvalue for="4" value="false" />
          <attvalue for="5" value="0.009449652448298946, -0.22481479685903616" />
        </attvalues>
      </node>
      <node id="NOP14" label="NOP14">
        <attvalues>
          <attvalue for="0" value="NOP14" />
          <attvalue for="1" value="false" />
          <attvalue for="2" value="true" />
          <attvalue for="3" value="false" />
          <attvalue for="4" value="false" />
          <attvalue for="5" value="0.577311634956662, 0.11267462460264269" />
        </attvalues>
      </node>
      <node id="RASEF" label="RASEF">
        <attvalues>
          <attvalue for="0" value="RASEF" />
          <attvalue for="1" value="false" />
          <attvalue for="2" value="true" />
          <attvalue for="3" value="false" />
          <attvalue for="4" value="false" />
          <attvalue for="5" value="-0.7121741919199623, -0.26805187576515865" />
        </attvalues>
      </node>
      <node id="ETFA" label="ETFA">
        <attvalues>
          <attvalue for="0" value="ETFA" />
          <attvalue for="1" value="false" />
          <attvalue for="2" value="true" />
          <attvalue for="3" value="false" />
          <attvalue for="4" value="false" />
          <attvalue for="5" value="-0.2676129486671496, -0.2659500733183333" />
        </attvalues>
      </node>
      <node id="SFN" label="SFN">
        <attvalues>
          <attvalue for="0" value="SFN" />
          <attvalue for="1" value="false" />
          <attvalue for="2" value="true" />
          <attvalue for="3" value="false" />
          <attvalue for="4" value="false" />
          <attvalue for="5" value="-0.9955319030201182, -0.9053513547945863" />
        </attvalues>
      </node>
      <node id="NSP11" label="NSP11">
        <attvalues>
          <attvalue for="0" value="NSP11" />
          <attvalue for="1" value="true" />
          <attvalue for="2" value="false" />
          <attvalue for="3" value="false" />
          <attvalue for="4" value="false" />
          <attvalue for="5" value="0.7100809489230459, 1.0287297275609542" />
        </attvalues>
      </node>
      <node id="TBCA" label="TBCA">
        <attvalues>
          <attvalue for="0" value="TBCA" />
          <attvalue for="1" value="false" />
          <attvalue for="2" value="true" />
          <attvalue for="3" value="false" />
          <attvalue for="4" value="false" />
          <attvalue for="5" value="0.7933527639629917, 0.9806529162188329" />
        </attvalues>
      </node>
      <node id="RPL10" label="RPL10">
        <attvalues>
          <attvalue for="0" value="RPL10" />
          <attvalue for="1" value="false" />
          <attvalue for="2" value="true" />
          <attvalue for="3" value="true" />
          <attvalue for="4" value="false" />
          <attvalue for="5" value="0.335454224825539, -0.12009999638327058" />
        </attvalues>
      </node>
      <node id="ZNF100" label="ZNF100">
        <attvalues>
          <attvalue for="0" value="ZNF100" />
          <attvalue for="1" value="false" />
          <attvalue for="2" value="true" />
          <attvalue for="3" value="false" />
          <attvalue for="4" value="false" />
          <attvalue for="5" value="0.6156695296112256, 0.01854390073410503" />
        </attvalues>
      </node>
      <node id="ATP7A" label="ATP7A">
        <attvalues>
          <attvalue for="0" value="ATP7A" />
          <attvalue for="1" value="false" />
          <attvalue for="2" value="true" />
          <attvalue for="3" value="false" />
          <attvalue for="4" value="false" />
          <attvalue for="5" value="-0.42465512363155755, 0.02912797734133296" />
        </attvalues>
      </node>
      <node id="RGS19" label="RGS19">
        <attvalues>
          <attvalue for="0" value="RGS19" />
          <attvalue for="1" value="false" />
          <attvalue for="2" value="true" />
          <attvalue for="3" value="false" />
          <attvalue for="4" value="false" />
          <attvalue for="5" value="0.18014603687976194, -1.03930077719043" />
        </attvalues>
      </node>
      <node id="FXYD6" label="FXYD6">
        <attvalues>
          <attvalue for="0" value="FXYD6" />
          <attvalue for="1" value="false" />
          <attvalue for="2" value="true" />
          <attvalue for="3" value="false" />
          <attvalue for="4" value="false" />
          <attvalue for="5" value="-0.3572022779630823, 0.14345101757401466" />
        </attvalues>
      </node>
      <node id="NSP1" label="NSP1">
        <attvalues>
          <attvalue for="0" value="NSP1" />
          <attvalue for="1" value="true" />
          <attvalue for="2" value="false" />
          <attvalue for="3" value="false" />
          <attvalue for="4" value="false" />
          <attvalue for="5" value="0.7100807818283739, -1.028730174590824" />
        </attvalues>
      </node>
      <node id="EIF3G" label="EIF3G">
        <attvalues>
          <attvalue for="0" value="EIF3G" />
          <attvalue for="1" value="false" />
          <attvalue for="2" value="true" />
          <attvalue for="3" value="false" />
          <attvalue for="4" value="false" />
          <attvalue for="5" value="0.6165320927566778, -1.006035140688826" />
        </attvalues>
      </node>
      <node id="PACSIN2" label="PACSIN2">
        <attvalues>
          <attvalue for="0" value="PACSIN2" />
          <attvalue for="1" value="false" />
          <attvalue for="2" value="true" />
          <attvalue for="3" value="false" />
          <attvalue for="4" value="false" />
          <attvalue for="5" value="-0.3134247355706332, -0.26519942958732423" />
        </attvalues>
      </node>
      <node id="FYCO1" label="FYCO1">
        <attvalues>
          <attvalue for="0" value="FYCO1" />
          <attvalue for="1" value="false" />
          <attvalue for="2" value="true" />
          <attvalue for="3" value="false" />
          <attvalue for="4" value="false" />
          <attvalue for="5" value="0.2784803656419504, -0.5905284226066561" />
        </attvalues>
      </node>
      <node id="HSPA8" label="HSPA8">
        <attvalues>
          <attvalue for="0" value="HSPA8" />
          <attvalue for="1" value="false" />
          <attvalue for="2" value="true" />
          <attvalue for="3" value="true" />
          <attvalue for="4" value="false" />
          <attvalue for="5" value="0.2524330281759356, -0.35887976721725645" />
        </attvalues>
      </node>
      <node id="CNK3/IPCEF1" label="CNK3/IPCEF1">
        <attvalues>
          <attvalue for="0" value="CNK3/IPCEF1" />
          <attvalue for="1" value="false" />
          <attvalue for="2" value="true" />
          <attvalue for="3" value="false" />
          <attvalue for="4" value="false" />
          <attvalue for="5" value="0.22676101257542533, -1.0417403693162093" />
        </attvalues>
      </node>
      <node id="NSP14" label="NSP14">
        <attvalues>
          <attvalue for="0" value="NSP14" />
          <attvalue for="1" value="true" />
          <attvalue for="2" value="false" />
          <attvalue for="3" value="false" />
          <attvalue for="4" value="false" />
          <attvalue for="5" value="-1.2095069262949034, -0.2900211315925005" />
        </attvalues>
      </node>
      <node id="DES" label="DES">
        <attvalues>
          <attvalue for="0" value="DES" />
          <attvalue for="1" value="false" />
          <attvalue for="2" value="true" />
          <attvalue for="3" value="false" />
          <attvalue for="4" value="false" />
          <attvalue for="5" value="-1.1761362662835366, -0.24751076441171527" />
        </attvalues>
      </node>
      <node id="DLG1" label="DLG1">
        <attvalues>
          <attvalue for="0" value="DLG1" />
          <attvalue for="1" value="false" />
          <attvalue for="2" value="true" />
          <attvalue for="3" value="false" />
          <attvalue for="4" value="false" />
          <attvalue for="5" value="-0.2931873805826286, -0.40321278597065224" />
        </attvalues>
      </node>
      <node id="ACTG1" label="ACTG1">
        <attvalues>
          <attvalue for="0" value="ACTG1" />
          <attvalue for="1" value="false" />
          <attvalue for="2" value="true" />
          <attvalue for="3" value="true" />
          <attvalue for="4" value="false" />
          <attvalue for="5" value="0.11041123426901914, 0.0040564767256299344" />
        </attvalues>
      </node>
      <node id="MCRS1" label="MCRS1">
        <attvalues>
          <attvalue for="0" value="MCRS1" />
          <attvalue for="1" value="false" />
          <attvalue for="2" value="true" />
          <attvalue for="3" value="false" />
          <attvalue for="4" value="false" />
          <attvalue for="5" value="0.45292996872845875, 0.14870552369107812" />
        </attvalues>
      </node>
      <node id="CTNNA1" label="CTNNA1">
        <attvalues>
          <attvalue for="0" value="CTNNA1" />
          <attvalue for="1" value="false" />
          <attvalue for="2" value="true" />
          <attvalue for="3" value="false" />
          <attvalue for="4" value="false" />
          <attvalue for="5" value="-0.32384367055703916, -0.04908909942981236" />
        </attvalues>
      </node>
      <node id="C11orf98" label="C11orf98">
        <attvalues>
          <attvalue for="0" value="C11orf98" />
          <attvalue for="1" value="false" />
          <attvalue for="2" value="true" />
          <attvalue for="3" value="false" />
          <attvalue for="4" value="false" />
          <attvalue for="5" value="0.500445716901333, -0.0016484156300390074" />
        </attvalues>
      </node>
      <node id="PTOV1" label="PTOV1">
        <attvalues>
          <attvalue for="0" value="PTOV1" />
          <attvalue for="1" value="false" />
          <attvalue for="2" value="true" />
          <attvalue for="3" value="false" />
          <attvalue for="4" value="false" />
          <attvalue for="5" value="0.4560076080255959, -0.20131964807845218" />
        </attvalues>
      </node>
      <node id="RPS13" label="RPS13">
        <attvalues>
          <attvalue for="0" value="RPS13" />
          <attvalue for="1" value="false" />
          <attvalue for="2" value="true" />
          <attvalue for="3" value="true" />
          <attvalue for="4" value="false" />
          <attvalue for="5" value="0.3287734956195582, -0.09074982650081587" />
        </attvalues>
      </node>
      <node id="NSP9" label="NSP9">
        <attvalues>
          <attvalue for="0" value="NSP9" />
          <attvalue for="1" value="true" />
          <attvalue for="2" value="false" />
          <attvalue for="3" value="false" />
          <attvalue for="4" value="false" />
          <attvalue for="5" value="0.25888856426261364, -0.05284231808485772" />
        </attvalues>
      </node>
      <node id="EIF4H" label="EIF4H">
        <attvalues>
          <attvalue for="0" value="EIF4H" />
          <attvalue for="1" value="false" />
          <attvalue for="2" value="true" />
          <attvalue for="3" value="false" />
          <attvalue for="4" value="false" />
          <attvalue for="5" value="0.267445902796117, 0.23863264266596498" />
        </attvalues>
      </node>
      <node id="E" label="E">
        <attvalues>
          <attvalue for="0" value="E" />
          <attvalue for="1" value="true" />
          <attvalue for="2" value="false" />
          <attvalue for="3" value="false" />
          <attvalue for="4" value="false" />
          <attvalue for="5" value="-0.9356380852869722, 0.8289035254292707" />
        </attvalues>
      </node>
      <node id="AP3B1" label="AP3B1">
        <attvalues>
          <attvalue for="0" value="AP3B1" />
          <attvalue for="1" value="false" />
          <attvalue for="2" value="true" />
          <attvalue for="3" value="false" />
          <attvalue for="4" value="false" />
          <attvalue for="5" value="-1.0317920759363761, 0.811282091890777" />
        </attvalues>
      </node>
      <node id="RPS6" label="RPS6">
        <attvalues>
          <attvalue for="0" value="RPS6" />
          <attvalue for="1" value="false" />
          <attvalue for="2" value="true" />
          <attvalue for="3" value="true" />
          <attvalue for="4" value="false" />
          <attvalue for="5" value="0.35211851565394037, -0.16784093767544755" />
        </attvalues>
      </node>
      <node id="USP54" label="USP54">
        <attvalues>
          <attvalue for="0" value="USP54" />
          <attvalue for="1" value="false" />
          <attvalue for="2" value="true" />
          <attvalue for="3" value="false" />
          <attvalue for="4" value="false" />
          <attvalue for="5" value="0.31000740234433144, 0.4779378641116572" />
        </attvalues>
      </node>
      <node id="GTPBP4" label="GTPBP4">
        <attvalues>
          <attvalue for="0" value="GTPBP4" />
          <attvalue for="1" value="false" />
          <attvalue for="2" value="true" />
          <attvalue for="3" value="false" />
          <attvalue for="4" value="false" />
          <attvalue for="5" value="0.5298709511568886, 0.023648278104966725" />
        </attvalues>
      </node>
      <node id="ORF14" label="ORF14">
        <attvalues>
          <attvalue for="0" value="ORF14" />
          <attvalue for="1" value="true" />
          <attvalue for="2" value="false" />
          <attvalue for="3" value="false" />
          <attvalue for="4" value="false" />
          <attvalue for="5" value="-0.09128673625311853, 0.23833238517356134" />
        </attvalues>
      </node>
      <node id="SLC4A2" label="SLC4A2">
        <attvalues>
          <attvalue for="0" value="SLC4A2" />
          <attvalue for="1" value="false" />
          <attvalue for="2" value="true" />
          <attvalue for="3" value="false" />
          <attvalue for="4" value="false" />
          <attvalue for="5" value="-0.11373098381028979, 0.11282475334884448" />
        </attvalues>
      </node>
      <node id="MTHFR" label="MTHFR">
        <attvalues>
          <attvalue for="0" value="MTHFR" />
          <attvalue for="1" value="false" />
          <attvalue for="2" value="true" />
          <attvalue for="3" value="true" />
          <attvalue for="4" value="false" />
          <attvalue for="5" value="-0.24477085993254355, -0.4507885856420072" />
        </attvalues>
      </node>
      <node id="Cyanocobalamin" label="Cyanocobalamin">
        <attvalues>
          <attvalue for="0" value="Cyanocobalamin" />
          <attvalue for="1" value="false" />
          <attvalue for="2" value="false" />
          <attvalue for="3" value="false" />
          <attvalue for="4" value="true" />
          <attvalue for="5" value="-0.3214791428043606, -0.5911889890899441" />
        </attvalues>
      </node>
      <node id="SAAL1" label="SAAL1">
        <attvalues>
          <attvalue for="0" value="SAAL1" />
          <attvalue for="1" value="false" />
          <attvalue for="2" value="true" />
          <attvalue for="3" value="false" />
          <attvalue for="4" value="false" />
          <attvalue for="5" value="-0.15780878369514253, -0.4163940898871715" />
        </attvalues>
      </node>
      <node id="RAE1" label="RAE1">
        <attvalues>
          <attvalue for="0" value="RAE1" />
          <attvalue for="1" value="false" />
          <attvalue for="2" value="true" />
          <attvalue for="3" value="false" />
          <attvalue for="4" value="false" />
          <attvalue for="5" value="-0.3840216746327723, 1.0929538941574466" />
        </attvalues>
      </node>
      <node id="TM2D3" label="TM2D3">
        <attvalues>
          <attvalue for="0" value="TM2D3" />
          <attvalue for="1" value="false" />
          <attvalue for="2" value="true" />
          <attvalue for="3" value="false" />
          <attvalue for="4" value="false" />
          <attvalue for="5" value="1.139288119299172, 0.10975110698102741" />
        </attvalues>
      </node>
      <node id="KRR1" label="KRR1">
        <attvalues>
          <attvalue for="0" value="KRR1" />
          <attvalue for="1" value="false" />
          <attvalue for="2" value="true" />
          <attvalue for="3" value="false" />
          <attvalue for="4" value="false" />
          <attvalue for="5" value="0.523940865681917, -0.12580488873893952" />
        </attvalues>
      </node>
      <node id="SSRP1" label="SSRP1">
        <attvalues>
          <attvalue for="0" value="SSRP1" />
          <attvalue for="1" value="false" />
          <attvalue for="2" value="true" />
          <attvalue for="3" value="false" />
          <attvalue for="4" value="false" />
          <attvalue for="5" value="1.5159688457509803, 0.3579555098434029" />
        </attvalues>
      </node>
      <node id="SCCPDH" label="SCCPDH">
        <attvalues>
          <attvalue for="0" value="SCCPDH" />
          <attvalue for="1" value="false" />
          <attvalue for="2" value="true" />
          <attvalue for="3" value="false" />
          <attvalue for="4" value="false" />
          <attvalue for="5" value="-0.7644565277847443, 0.30116126545902067" />
        </attvalues>
      </node>
      <node id="SEC24A" label="SEC24A">
        <attvalues>
          <attvalue for="0" value="SEC24A" />
          <attvalue for="1" value="false" />
          <attvalue for="2" value="true" />
          <attvalue for="3" value="false" />
          <attvalue for="4" value="false" />
          <attvalue for="5" value="-0.4072142696578502, 1.2579767790081031" />
        </attvalues>
      </node>
      <node id="CRTC3" label="CRTC3">
        <attvalues>
          <attvalue for="0" value="CRTC3" />
          <attvalue for="1" value="false" />
          <attvalue for="2" value="true" />
          <attvalue for="3" value="false" />
          <attvalue for="4" value="false" />
          <attvalue for="5" value="0.1881028604284581, 0.4306473090580857" />
        </attvalues>
      </node>
      <node id="EDEM3" label="EDEM3">
        <attvalues>
          <attvalue for="0" value="EDEM3" />
          <attvalue for="1" value="false" />
          <attvalue for="2" value="true" />
          <attvalue for="3" value="false" />
          <attvalue for="4" value="false" />
          <attvalue for="5" value="1.1358271416360832, 0.06576591153592301" />
        </attvalues>
      </node>
      <node id="ORF10" label="ORF10">
        <attvalues>
          <attvalue for="0" value="ORF10" />
          <attvalue for="1" value="true" />
          <attvalue for="2" value="false" />
          <attvalue for="3" value="false" />
          <attvalue for="4" value="false" />
          <attvalue for="5" value="0.6518505574458628, 0.2959818237150581" />
        </attvalues>
      </node>
      <node id="ELOC" label="ELOC">
        <attvalues>
          <attvalue for="0" value="ELOC" />
          <attvalue for="1" value="false" />
          <attvalue for="2" value="true" />
          <attvalue for="3" value="false" />
          <attvalue for="4" value="false" />
          <attvalue for="5" value="0.6516253643265602, 0.4651018563114021" />
        </attvalues>
      </node>
      <node id="DDX10" label="DDX10">
        <attvalues>
          <attvalue for="0" value="DDX10" />
          <attvalue for="1" value="false" />
          <attvalue for="2" value="true" />
          <attvalue for="3" value="false" />
          <attvalue for="4" value="false" />
          <attvalue for="5" value="0.6779729592849786, -0.046762103863684235" />
        </attvalues>
      </node>
      <node id="COQ8B" label="COQ8B">
        <attvalues>
          <attvalue for="0" value="COQ8B" />
          <attvalue for="1" value="false" />
          <attvalue for="2" value="true" />
          <attvalue for="3" value="true" />
          <attvalue for="4" value="false" />
          <attvalue for="5" value="0.0141787079536561, -0.23539887346626406" />
        </attvalues>
      </node>
      <node id="Fostamatinib" label="Fostamatinib">
        <attvalues>
          <attvalue for="0" value="Fostamatinib" />
          <attvalue for="1" value="false" />
          <attvalue for="2" value="false" />
          <attvalue for="3" value="false" />
          <attvalue for="4" value="true" />
          <attvalue for="5" value="0.09524823090263589, -0.13256068231802118" />
        </attvalues>
      </node>
      <node id="CHAF1A" label="CHAF1A">
        <attvalues>
          <attvalue for="0" value="CHAF1A" />
          <attvalue for="1" value="false" />
          <attvalue for="2" value="true" />
          <attvalue for="3" value="false" />
          <attvalue for="4" value="false" />
          <attvalue for="5" value="1.4864829134465831, 0.39138093656896944" />
        </attvalues>
      </node>
      <node id="NSFL1C" label="NSFL1C">
        <attvalues>
          <attvalue for="0" value="NSFL1C" />
          <attvalue for="1" value="false" />
          <attvalue for="2" value="true" />
          <attvalue for="3" value="false" />
          <attvalue for="4" value="false" />
          <attvalue for="5" value="-0.7820290975276667, 0.27826663166324395" />
        </attvalues>
      </node>
      <node id="EMC1" label="EMC1">
        <attvalues>
          <attvalue for="0" value="EMC1" />
          <attvalue for="1" value="false" />
          <attvalue for="2" value="true" />
          <attvalue for="3" value="false" />
          <attvalue for="4" value="false" />
          <attvalue for="5" value="0.9540132093541167, 0.2815345619062706" />
        </attvalues>
      </node>
      <node id="AP4E1" label="AP4E1">
        <attvalues>
          <attvalue for="0" value="AP4E1" />
          <attvalue for="1" value="false" />
          <attvalue for="2" value="true" />
          <attvalue for="3" value="false" />
          <attvalue for="4" value="false" />
          <attvalue for="5" value="-0.09669137111638386, -0.3982435244713721" />
        </attvalues>
      </node>
      <node id="RPL26L1" label="RPL26L1">
        <attvalues>
          <attvalue for="0" value="RPL26L1" />
          <attvalue for="1" value="false" />
          <attvalue for="2" value="true" />
          <attvalue for="3" value="false" />
          <attvalue for="4" value="false" />
          <attvalue for="5" value="0.38357048798322047, 0.0599043703127049" />
        </attvalues>
      </node>
      <node id="RAB1A" label="RAB1A">
        <attvalues>
          <attvalue for="0" value="RAB1A" />
          <attvalue for="1" value="false" />
          <attvalue for="2" value="true" />
          <attvalue for="3" value="false" />
          <attvalue for="4" value="false" />
          <attvalue for="5" value="-0.7245222812950616, 0.24373702003682665" />
        </attvalues>
      </node>
      <node id="BTN2A2" label="BTN2A2">
        <attvalues>
          <attvalue for="0" value="BTN2A2" />
          <attvalue for="1" value="false" />
          <attvalue for="2" value="true" />
          <attvalue for="3" value="false" />
          <attvalue for="4" value="false" />
          <attvalue for="5" value="-0.20066303429845045, -0.45316061983199585" />
        </attvalues>
      </node>
      <node id="RBSN" label="RBSN">
        <attvalues>
          <attvalue for="0" value="RBSN" />
          <attvalue for="1" value="false" />
          <attvalue for="2" value="true" />
          <attvalue for="3" value="false" />
          <attvalue for="4" value="false" />
          <attvalue for="5" value="-0.7934689079882449, 0.25507174037506364" />
        </attvalues>
      </node>
      <node id="NIN" label="NIN">
        <attvalues>
          <attvalue for="0" value="NIN" />
          <attvalue for="1" value="false" />
          <attvalue for="2" value="true" />
          <attvalue for="3" value="false" />
          <attvalue for="4" value="false" />
          <attvalue for="5" value="0.32922388185816365, -0.5883365429121096" />
        </attvalues>
      </node>
      <node id="NSP5" label="NSP5">
        <attvalues>
          <attvalue for="0" value="NSP5" />
          <attvalue for="1" value="true" />
          <attvalue for="2" value="false" />
          <attvalue for="3" value="false" />
          <attvalue for="4" value="false" />
          <attvalue for="5" value="-0.5626909993268158, -0.8158566577809594" />
        </attvalues>
      </node>
      <node id="GPX1" label="GPX1">
        <attvalues>
          <attvalue for="0" value="GPX1" />
          <attvalue for="1" value="false" />
          <attvalue for="2" value="true" />
          <attvalue for="3" value="true" />
          <attvalue for="4" value="false" />
          <attvalue for="5" value="-0.42827322641502125, -0.6591822982447458" />
        </attvalues>
      </node>
      <node id="TAX1BP1" label="TAX1BP1">
        <attvalues>
          <attvalue for="0" value="TAX1BP1" />
          <attvalue for="1" value="false" />
          <attvalue for="2" value="true" />
          <attvalue for="3" value="false" />
          <attvalue for="4" value="false" />
          <attvalue for="5" value="-0.319857752345381, -0.35062268617615666" />
        </attvalues>
      </node>
      <node id="THTPA" label="THTPA">
        <attvalues>
          <attvalue for="0" value="THTPA" />
          <attvalue for="1" value="false" />
          <attvalue for="2" value="true" />
          <attvalue for="3" value="false" />
          <attvalue for="4" value="false" />
          <attvalue for="5" value="0.6738444187644287, 0.4536920716000642" />
        </attvalues>
      </node>
      <node id="DDX28" label="DDX28">
        <attvalues>
          <attvalue for="0" value="DDX28" />
          <attvalue for="1" value="false" />
          <attvalue for="2" value="true" />
          <attvalue for="3" value="false" />
          <attvalue for="4" value="false" />
          <attvalue for="5" value="0.6390145496456078, -0.09750562007989752" />
        </attvalues>
      </node>
      <node id="ZC3H7B" label="ZC3H7B">
        <attvalues>
          <attvalue for="0" value="ZC3H7B" />
          <attvalue for="1" value="false" />
          <attvalue for="2" value="true" />
          <attvalue for="3" value="false" />
          <attvalue for="4" value="false" />
          <attvalue for="5" value="0.605610903615704, -0.1878080609202889" />
        </attvalues>
      </node>
      <node id="FAR2" label="FAR2">
        <attvalues>
          <attvalue for="0" value="FAR2" />
          <attvalue for="1" value="false" />
          <attvalue for="2" value="true" />
          <attvalue for="3" value="false" />
          <attvalue for="4" value="false" />
          <attvalue for="5" value="-0.47654712475621464, 0.45196559101874334" />
        </attvalues>
      </node>
      <node id="KHDC1" label="KHDC1">
        <attvalues>
          <attvalue for="0" value="KHDC1" />
          <attvalue for="1" value="false" />
          <attvalue for="2" value="true" />
          <attvalue for="3" value="false" />
          <attvalue for="4" value="false" />
          <attvalue for="5" value="-0.378775778792283, 0.13662015962183208" />
        </attvalues>
      </node>
      <node id="KIF13A" label="KIF13A">
        <attvalues>
          <attvalue for="0" value="KIF13A" />
          <attvalue for="1" value="false" />
          <attvalue for="2" value="true" />
          <attvalue for="3" value="false" />
          <attvalue for="4" value="false" />
          <attvalue for="5" value="-0.29889227293829757, -0.2390770277482085" />
        </attvalues>
      </node>
      <node id="FKBP7" label="FKBP7">
        <attvalues>
          <attvalue for="0" value="FKBP7" />
          <attvalue for="1" value="false" />
          <attvalue for="2" value="true" />
          <attvalue for="3" value="false" />
          <attvalue for="4" value="false" />
          <attvalue for="5" value="1.2817913520214999, 0.16152420325415773" />
        </attvalues>
      </node>
      <node id="PTTG1IP" label="PTTG1IP">
        <attvalues>
          <attvalue for="0" value="PTTG1IP" />
          <attvalue for="1" value="false" />
          <attvalue for="2" value="true" />
          <attvalue for="3" value="false" />
          <attvalue for="4" value="false" />
          <attvalue for="5" value="-0.3565642307917246, 0.04384059446911076" />
        </attvalues>
      </node>
      <node id="TLE3" label="TLE3">
        <attvalues>
          <attvalue for="0" value="TLE3" />
          <attvalue for="1" value="false" />
          <attvalue for="2" value="true" />
          <attvalue for="3" value="false" />
          <attvalue for="4" value="false" />
          <attvalue for="5" value="0.2086704986581067, -0.6696537782923223" />
        </attvalues>
      </node>
      <node id="LARP7" label="LARP7">
        <attvalues>
          <attvalue for="0" value="LARP7" />
          <attvalue for="1" value="false" />
          <attvalue for="2" value="true" />
          <attvalue for="3" value="false" />
          <attvalue for="4" value="false" />
          <attvalue for="5" value="0.8945336756810959, 0.1596649221638106" />
        </attvalues>
      </node>
      <node id="STX6" label="STX6">
        <attvalues>
          <attvalue for="0" value="STX6" />
          <attvalue for="1" value="false" />
          <attvalue for="2" value="true" />
          <attvalue for="3" value="false" />
          <attvalue for="4" value="false" />
          <attvalue for="5" value="-0.269384467872331, -0.12520437375413226" />
        </attvalues>
      </node>
      <node id="PMPCB" label="PMPCB">
        <attvalues>
          <attvalue for="0" value="PMPCB" />
          <attvalue for="1" value="false" />
          <attvalue for="2" value="true" />
          <attvalue for="3" value="false" />
          <attvalue for="4" value="false" />
          <attvalue for="5" value="-0.06426356193679193, -0.2989033331096316" />
        </attvalues>
      </node>
      <node id="COL6A1" label="COL6A1">
        <attvalues>
          <attvalue for="0" value="COL6A1" />
          <attvalue for="1" value="false" />
          <attvalue for="2" value="true" />
          <attvalue for="3" value="false" />
          <attvalue for="4" value="false" />
          <attvalue for="5" value="1.2820541716091718, 0.23045595474640537" />
        </attvalues>
      </node>
      <node id="UTP6" label="UTP6">
        <attvalues>
          <attvalue for="0" value="UTP6" />
          <attvalue for="1" value="false" />
          <attvalue for="2" value="true" />
          <attvalue for="3" value="false" />
          <attvalue for="4" value="false" />
          <attvalue for="5" value="-0.2851705055354517, 0.11860471007761433" />
        </attvalues>
      </node>
      <node id="DHFR" label="DHFR">
        <attvalues>
          <attvalue for="0" value="DHFR" />
          <attvalue for="1" value="false" />
          <attvalue for="2" value="true" />
          <attvalue for="3" value="true" />
          <attvalue for="4" value="false" />
          <attvalue for="5" value="0.011851712387527977, 0.2674573619367133" />
        </attvalues>
      </node>
      <node id="XPNPEP3" label="XPNPEP3">
        <attvalues>
          <attvalue for="0" value="XPNPEP3" />
          <attvalue for="1" value="false" />
          <attvalue for="2" value="true" />
          <attvalue for="3" value="false" />
          <attvalue for="4" value="false" />
          <attvalue for="5" value="1.2488883439548666, 0.6273373638688158" />
        </attvalues>
      </node>
      <node id="ORF3b" label="ORF3b">
        <attvalues>
          <attvalue for="0" value="ORF3b" />
          <attvalue for="1" value="true" />
          <attvalue for="2" value="false" />
          <attvalue for="3" value="false" />
          <attvalue for="4" value="false" />
          <attvalue for="5" value="-0.35440237684641845, -0.5852513971776623" />
        </attvalues>
      </node>
      <node id="SORD" label="SORD">
        <attvalues>
          <attvalue for="0" value="SORD" />
          <attvalue for="1" value="false" />
          <attvalue for="2" value="true" />
          <attvalue for="3" value="false" />
          <attvalue for="4" value="false" />
          <attvalue for="5" value="-0.3764713025380852, -0.7453111599407267" />
        </attvalues>
      </node>
      <node id="ITGB1" label="ITGB1">
        <attvalues>
          <attvalue for="0" value="ITGB1" />
          <attvalue for="1" value="false" />
          <attvalue for="2" value="true" />
          <attvalue for="3" value="false" />
          <attvalue for="4" value="false" />
          <attvalue for="5" value="1.0485264939025298, 0.19610609153082076" />
        </attvalues>
      </node>
      <node id="CAV1" label="CAV1">
        <attvalues>
          <attvalue for="0" value="CAV1" />
          <attvalue for="1" value="false" />
          <attvalue for="2" value="true" />
          <attvalue for="3" value="false" />
          <attvalue for="4" value="false" />
          <attvalue for="5" value="-0.15091036780716907, -0.09150047023182493" />
        </attvalues>
      </node>
      <node id="LRRC8C" label="LRRC8C">
        <attvalues>
          <attvalue for="0" value="LRRC8C" />
          <attvalue for="1" value="false" />
          <attvalue for="2" value="true" />
          <attvalue for="3" value="false" />
          <attvalue for="4" value="false" />
          <attvalue for="5" value="-0.1138060481833907, 0.45219078413804603" />
        </attvalues>
      </node>
      <node id="SARM1" label="SARM1">
        <attvalues>
          <attvalue for="0" value="SARM1" />
          <attvalue for="1" value="false" />
          <attvalue for="2" value="true" />
          <attvalue for="3" value="false" />
          <attvalue for="4" value="false" />
          <attvalue for="5" value="0.03091806315515841, 0.24351182691752396" />
        </attvalues>
      </node>
      <node id="BICD2" label="BICD2">
        <attvalues>
          <attvalue for="0" value="BICD2" />
          <attvalue for="1" value="false" />
          <attvalue for="2" value="true" />
          <attvalue for="3" value="false" />
          <attvalue for="4" value="false" />
          <attvalue for="5" value="-0.7653948324485056, 0.2297750466400579" />
        </attvalues>
      </node>
      <node id="MOV10" label="MOV10">
        <attvalues>
          <attvalue for="0" value="MOV10" />
          <attvalue for="1" value="false" />
          <attvalue for="2" value="true" />
          <attvalue for="3" value="false" />
          <attvalue for="4" value="false" />
          <attvalue for="5" value="0.4650153327977048, 0.08977999080686597" />
        </attvalues>
      </node>
      <node id="MRPS2" label="MRPS2">
        <attvalues>
          <attvalue for="0" value="MRPS2" />
          <attvalue for="1" value="false" />
          <attvalue for="2" value="true" />
          <attvalue for="3" value="false" />
          <attvalue for="4" value="false" />
          <attvalue for="5" value="0.9086457778240664, -0.2293937236181915" />
        </attvalues>
      </node>
      <node id="ZC3H4" label="ZC3H4">
        <attvalues>
          <attvalue for="0" value="ZC3H4" />
          <attvalue for="1" value="false" />
          <attvalue for="2" value="true" />
          <attvalue for="3" value="false" />
          <attvalue for="4" value="false" />
          <attvalue for="5" value="-0.5248486475228491, 1.219755057733679" />
        </attvalues>
      </node>
      <node id="RPS2" label="RPS2">
        <attvalues>
          <attvalue for="0" value="RPS2" />
          <attvalue for="1" value="false" />
          <attvalue for="2" value="true" />
          <attvalue for="3" value="false" />
          <attvalue for="4" value="false" />
          <attvalue for="5" value="0.4918883783678296, -0.12205167008389417" />
        </attvalues>
      </node>
      <node id="ATP5MG" label="ATP5MG">
        <attvalues>
          <attvalue for="0" value="ATP5MG" />
          <attvalue for="1" value="false" />
          <attvalue for="2" value="true" />
          <attvalue for="3" value="false" />
          <attvalue for="4" value="false" />
          <attvalue for="5" value="-0.011793565139257793, 0.09953835930998392" />
        </attvalues>
      </node>
      <node id="EXOSC8" label="EXOSC8">
        <attvalues>
          <attvalue for="0" value="EXOSC8" />
          <attvalue for="1" value="false" />
          <attvalue for="2" value="true" />
          <attvalue for="3" value="false" />
          <attvalue for="4" value="false" />
          <attvalue for="5" value="0.8958848343969122, 0.13496874341361212" />
        </attvalues>
      </node>
      <node id="SDF2" label="SDF2">
        <attvalues>
          <attvalue for="0" value="SDF2" />
          <attvalue for="1" value="false" />
          <attvalue for="2" value="true" />
          <attvalue for="3" value="false" />
          <attvalue for="4" value="false" />
          <attvalue for="5" value="0.9886168679807739, 0.2076104639656095" />
        </attvalues>
      </node>
      <node id="NSP15" label="NSP15">
        <attvalues>
          <attvalue for="0" value="NSP15" />
          <attvalue for="1" value="true" />
          <attvalue for="2" value="false" />
          <attvalue for="3" value="false" />
          <attvalue for="4" value="false" />
          <attvalue for="5" value="0.1506706031896775, -1.2408862434044277" />
        </attvalues>
      </node>
      <node id="ANXA5" label="ANXA5">
        <attvalues>
          <attvalue for="0" value="ANXA5" />
          <attvalue for="1" value="false" />
          <attvalue for="2" value="true" />
          <attvalue for="3" value="false" />
          <attvalue for="4" value="false" />
          <attvalue for="5" value="0.2421182750179542, -1.2111724419397918" />
        </attvalues>
      </node>
      <node id="PITRM1" label="PITRM1">
        <attvalues>
          <attvalue for="0" value="PITRM1" />
          <attvalue for="1" value="false" />
          <attvalue for="2" value="true" />
          <attvalue for="3" value="false" />
          <attvalue for="4" value="false" />
          <attvalue for="5" value="-0.2977512944671638, -0.4287121535130304" />
        </attvalues>
      </node>
      <node id="NSP16" label="NSP16">
        <attvalues>
          <attvalue for="0" value="NSP16" />
          <attvalue for="1" value="true" />
          <attvalue for="2" value="false" />
          <attvalue for="3" value="false" />
          <attvalue for="4" value="false" />
          <attvalue for="5" value="1.1064660392720895, -0.581513995105925" />
        </attvalues>
      </node>
      <node id="CCDC22" label="CCDC22">
        <attvalues>
          <attvalue for="0" value="CCDC22" />
          <attvalue for="1" value="false" />
          <attvalue for="2" value="true" />
          <attvalue for="3" value="false" />
          <attvalue for="4" value="false" />
          <attvalue for="5" value="1.202973881436769, -0.6360313182628412" />
        </attvalues>
      </node>
      <node id="DVL2" label="DVL2">
        <attvalues>
          <attvalue for="0" value="DVL2" />
          <attvalue for="1" value="false" />
          <attvalue for="2" value="true" />
          <attvalue for="3" value="false" />
          <attvalue for="4" value="false" />
          <attvalue for="5" value="-0.7903762558164876, -0.022366182605889393" />
        </attvalues>
      </node>
      <node id="AP1M1" label="AP1M1">
        <attvalues>
          <attvalue for="0" value="AP1M1" />
          <attvalue for="1" value="false" />
          <attvalue for="2" value="true" />
          <attvalue for="3" value="false" />
          <attvalue for="4" value="false" />
          <attvalue for="5" value="-0.1551515048873703, -0.1807520098488036" />
        </attvalues>
      </node>
      <node id="INTS4" label="INTS4">
        <attvalues>
          <attvalue for="0" value="INTS4" />
          <attvalue for="1" value="false" />
          <attvalue for="2" value="true" />
          <attvalue for="3" value="false" />
          <attvalue for="4" value="false" />
          <attvalue for="5" value="-0.11922569592127626, -0.2828395572660374" />
        </attvalues>
      </node>
      <node id="EGFR" label="EGFR">
        <attvalues>
          <attvalue for="0" value="EGFR" />
          <attvalue for="1" value="false" />
          <attvalue for="2" value="true" />
          <attvalue for="3" value="true" />
          <attvalue for="4" value="false" />
          <attvalue for="5" value="-0.09594072738537478, -0.062300429095572034" />
        </attvalues>
      </node>
      <node id="PTPRJ" label="PTPRJ">
        <attvalues>
          <attvalue for="0" value="PTPRJ" />
          <attvalue for="1" value="false" />
          <attvalue for="2" value="true" />
          <attvalue for="3" value="false" />
          <attvalue for="4" value="false" />
          <attvalue for="5" value="-0.6446838140649367, -0.2741320899863322" />
        </attvalues>
      </node>
      <node id="ATF6" label="ATF6">
        <attvalues>
          <attvalue for="0" value="ATF6" />
          <attvalue for="1" value="false" />
          <attvalue for="2" value="true" />
          <attvalue for="3" value="false" />
          <attvalue for="4" value="false" />
          <attvalue for="5" value="-0.3815231348477762, -0.3184200701158674" />
        </attvalues>
      </node>
      <node id="PPIL3" label="PPIL3">
        <attvalues>
          <attvalue for="0" value="PPIL3" />
          <attvalue for="1" value="false" />
          <attvalue for="2" value="true" />
          <attvalue for="3" value="false" />
          <attvalue for="4" value="false" />
          <attvalue for="5" value="0.1017037669893139, 0.5205744280329725" />
        </attvalues>
      </node>
      <node id="OLFML2A" label="OLFML2A">
        <attvalues>
          <attvalue for="0" value="OLFML2A" />
          <attvalue for="1" value="false" />
          <attvalue for="2" value="true" />
          <attvalue for="3" value="false" />
          <attvalue for="4" value="false" />
          <attvalue for="5" value="1.2002660741664175, 0.3159939554278665" />
        </attvalues>
      </node>
      <node id="TTC30A" label="TTC30A">
        <attvalues>
          <attvalue for="0" value="TTC30A" />
          <attvalue for="1" value="false" />
          <attvalue for="2" value="true" />
          <attvalue for="3" value="false" />
          <attvalue for="4" value="false" />
          <attvalue for="5" value="-0.07026871178486452, 0.17955698103555098" />
        </attvalues>
      </node>
      <node id="FBXL12" label="FBXL12">
        <attvalues>
          <attvalue for="0" value="FBXL12" />
          <attvalue for="1" value="false" />
          <attvalue for="2" value="true" />
          <attvalue for="3" value="false" />
          <attvalue for="4" value="false" />
          <attvalue for="5" value="1.2448442198038658, 0.18051154356379173" />
        </attvalues>
      </node>
      <node id="NEK9" label="NEK9">
        <attvalues>
          <attvalue for="0" value="NEK9" />
          <attvalue for="1" value="false" />
          <attvalue for="2" value="true" />
          <attvalue for="3" value="true" />
          <attvalue for="4" value="false" />
          <attvalue for="5" value="0.1419382709714002, -0.11904909515985788" />
        </attvalues>
      </node>
      <node id="ARFIP2" label="ARFIP2">
        <attvalues>
          <attvalue for="0" value="ARFIP2" />
          <attvalue for="1" value="false" />
          <attvalue for="2" value="true" />
          <attvalue for="3" value="false" />
          <attvalue for="4" value="false" />
          <attvalue for="5" value="-0.2804414500300946, 0.15373483668883894" />
        </attvalues>
      </node>
      <node id="RPS4X" label="RPS4X">
        <attvalues>
          <attvalue for="0" value="RPS4X" />
          <attvalue for="1" value="false" />
          <attvalue for="2" value="true" />
          <attvalue for="3" value="false" />
          <attvalue for="4" value="false" />
          <attvalue for="5" value="0.38229439364050505, 0.004356734218033564" />
        </attvalues>
      </node>
      <node id="VAMP3" label="VAMP3">
        <attvalues>
          <attvalue for="0" value="VAMP3" />
          <attvalue for="1" value="false" />
          <attvalue for="2" value="true" />
          <attvalue for="3" value="false" />
          <attvalue for="4" value="false" />
          <attvalue for="5" value="-0.4522262678715207, 0.02575008055179212" />
        </attvalues>
      </node>
      <node id="CHPF" label="CHPF">
        <attvalues>
          <attvalue for="0" value="CHPF" />
          <attvalue for="1" value="false" />
          <attvalue for="2" value="true" />
          <attvalue for="3" value="false" />
          <attvalue for="4" value="false" />
          <attvalue for="5" value="0.9970326434842759, 0.25683337946286905" />
        </attvalues>
      </node>
      <node id="ORF7a" label="ORF7a">
        <attvalues>
          <attvalue for="0" value="ORF7a" />
          <attvalue for="1" value="true" />
          <attvalue for="2" value="false" />
          <attvalue for="3" value="false" />
          <attvalue for="4" value="false" />
          <attvalue for="5" value="-1.1977620894306473, 0.3013799953680229" />
        </attvalues>
      </node>
      <node id="HEATR3" label="HEATR3">
        <attvalues>
          <attvalue for="0" value="HEATR3" />
          <attvalue for="1" value="false" />
          <attvalue for="2" value="true" />
          <attvalue for="3" value="false" />
          <attvalue for="4" value="false" />
          <attvalue for="5" value="-1.181217731993318, 0.24410085853978722" />
        </attvalues>
      </node>
      <node id="RPS17" label="RPS17">
        <attvalues>
          <attvalue for="0" value="RPS17" />
          <attvalue for="1" value="false" />
          <attvalue for="2" value="true" />
          <attvalue for="3" value="true" />
          <attvalue for="4" value="false" />
          <attvalue for="5" value="0.3428855977625288, -0.14509643262587268" />
        </attvalues>
      </node>
      <node id="NDUFAF1" label="NDUFAF1">
        <attvalues>
          <attvalue for="0" value="NDUFAF1" />
          <attvalue for="1" value="false" />
          <attvalue for="2" value="true" />
          <attvalue for="3" value="false" />
          <attvalue for="4" value="false" />
          <attvalue for="5" value="-0.19614415903777577, 0.2732373186654832" />
        </attvalues>
      </node>
      <node id="STX12" label="STX12">
        <attvalues>
          <attvalue for="0" value="STX12" />
          <attvalue for="1" value="false" />
          <attvalue for="2" value="true" />
          <attvalue for="3" value="false" />
          <attvalue for="4" value="false" />
          <attvalue for="5" value="-0.3784680148625693, 0.11004737154411093" />
        </attvalues>
      </node>
      <node id="GPAA1" label="GPAA1">
        <attvalues>
          <attvalue for="0" value="GPAA1" />
          <attvalue for="1" value="false" />
          <attvalue for="2" value="true" />
          <attvalue for="3" value="false" />
          <attvalue for="4" value="false" />
          <attvalue for="5" value="-0.3055880150188985, 0.5480479885879045" />
        </attvalues>
      </node>
      <node id="C2CD5" label="C2CD5">
        <attvalues>
          <attvalue for="0" value="C2CD5" />
          <attvalue for="1" value="false" />
          <attvalue for="2" value="true" />
          <attvalue for="3" value="false" />
          <attvalue for="4" value="false" />
          <attvalue for="5" value="-0.07161987050068085, -0.3687882644665762" />
        </attvalues>
      </node>
      <node id="NCAPD2" label="NCAPD2">
        <attvalues>
          <attvalue for="0" value="NCAPD2" />
          <attvalue for="1" value="false" />
          <attvalue for="2" value="true" />
          <attvalue for="3" value="false" />
          <attvalue for="4" value="false" />
          <attvalue for="5" value="-0.17581672680205016, 0.20185109984652042" />
        </attvalues>
      </node>
      <node id="MTARC1" label="MTARC1">
        <attvalues>
          <attvalue for="0" value="MTARC1" />
          <attvalue for="1" value="false" />
          <attvalue for="2" value="true" />
          <attvalue for="3" value="false" />
          <attvalue for="4" value="false" />
          <attvalue for="5" value="-0.7049680121022753, 0.351079073571124" />
        </attvalues>
      </node>
      <node id="NDUFAF2" label="NDUFAF2">
        <attvalues>
          <attvalue for="0" value="NDUFAF2" />
          <attvalue for="1" value="false" />
          <attvalue for="2" value="true" />
          <attvalue for="3" value="false" />
          <attvalue for="4" value="false" />
          <attvalue for="5" value="-0.8392626794421844, 0.04384059446911076" />
        </attvalues>
      </node>
      <node id="ABCD4" label="ABCD4">
        <attvalues>
          <attvalue for="0" value="ABCD4" />
          <attvalue for="1" value="false" />
          <attvalue for="2" value="true" />
          <attvalue for="3" value="false" />
          <attvalue for="4" value="false" />
          <attvalue for="5" value="-0.1415648533561061, -0.20079419746674582" />
        </attvalues>
      </node>
      <node id="ARL6IP6" label="ARL6IP6">
        <attvalues>
          <attvalue for="0" value="ARL6IP6" />
          <attvalue for="1" value="false" />
          <attvalue for="2" value="true" />
          <attvalue for="3" value="false" />
          <attvalue for="4" value="false" />
          <attvalue for="5" value="-0.5962597869775415, -0.3960366319022055" />
        </attvalues>
      </node>
      <node id="GSK3B" label="GSK3B">
        <attvalues>
          <attvalue for="0" value="GSK3B" />
          <attvalue for="1" value="false" />
          <attvalue for="2" value="true" />
          <attvalue for="3" value="true" />
          <attvalue for="4" value="false" />
          <attvalue for="5" value="0.263467491021769, -0.08046600738599158" />
        </attvalues>
      </node>
      <node id="NSP4" label="NSP4">
        <attvalues>
          <attvalue for="0" value="NSP4" />
          <attvalue for="1" value="true" />
          <attvalue for="2" value="false" />
          <attvalue for="3" value="false" />
          <attvalue for="4" value="false" />
          <attvalue for="5" value="-0.44325619439856456, -1.1687686705461349" />
        </attvalues>
      </node>
      <node id="TIMM9" label="TIMM9">
        <attvalues>
          <attvalue for="0" value="TIMM9" />
          <attvalue for="1" value="false" />
          <attvalue for="2" value="true" />
          <attvalue for="3" value="false" />
          <attvalue for="4" value="false" />
          <attvalue for="5" value="-0.3638521715011156, -1.1144740734094345" />
        </attvalues>
      </node>
      <node id="FLT4" label="FLT4">
        <attvalues>
          <attvalue for="0" value="FLT4" />
          <attvalue for="1" value="false" />
          <attvalue for="2" value="true" />
          <attvalue for="3" value="true" />
          <attvalue for="4" value="false" />
          <attvalue for="5" value="0.012977677984041584, -0.22976904548369603" />
        </attvalues>
      </node>
      <node id="HSPA1A" label="HSPA1A">
        <attvalues>
          <attvalue for="0" value="HSPA1A" />
          <attvalue for="1" value="false" />
          <attvalue for="2" value="true" />
          <attvalue for="3" value="false" />
          <attvalue for="4" value="false" />
          <attvalue for="5" value="0.3560218630551875, -0.5189170106683906" />
        </attvalues>
      </node>
      <node id="SERPINB4" label="SERPINB4">
        <attvalues>
          <attvalue for="0" value="SERPINB4" />
          <attvalue for="1" value="false" />
          <attvalue for="2" value="true" />
          <attvalue for="3" value="false" />
          <attvalue for="4" value="false" />
          <attvalue for="5" value="-0.34710238889418576, -1.171518064982699" />
        </attvalues>
      </node>
      <node id="ALG14" label="ALG14">
        <attvalues>
          <attvalue for="0" value="ALG14" />
          <attvalue for="1" value="false" />
          <attvalue for="2" value="true" />
          <attvalue for="3" value="false" />
          <attvalue for="4" value="false" />
          <attvalue for="5" value="-0.38369249523039245, 0.07724424049901446" />
        </attvalues>
      </node>
      <node id="Methotrexate" label="Methotrexate">
        <attvalues>
          <attvalue for="0" value="Methotrexate" />
          <attvalue for="1" value="false" />
          <attvalue for="2" value="false" />
          <attvalue for="3" value="false" />
          <attvalue for="4" value="true" />
          <attvalue for="5" value="0.0047956613160426995, 0.47095687741327286" />
        </attvalues>
      </node>
      <node id="ELOB" label="ELOB">
        <attvalues>
          <attvalue for="0" value="ELOB" />
          <attvalue for="1" value="false" />
          <attvalue for="2" value="true" />
          <attvalue for="3" value="false" />
          <attvalue for="4" value="false" />
          <attvalue for="5" value="0.7184326563863676, 0.4256930604334258" />
        </attvalues>
      </node>
      <node id="HSPD1" label="HSPD1">
        <attvalues>
          <attvalue for="0" value="HSPD1" />
          <attvalue for="1" value="false" />
          <attvalue for="2" value="true" />
          <attvalue for="3" value="false" />
          <attvalue for="4" value="false" />
          <attvalue for="5" value="0.32712207941133825, -0.617754270730355" />
        </attvalues>
      </node>
      <node id="NINL" label="NINL">
        <attvalues>
          <attvalue for="0" value="NINL" />
          <attvalue for="1" value="false" />
          <attvalue for="2" value="true" />
          <attvalue for="3" value="false" />
          <attvalue for="4" value="false" />
          <attvalue for="5" value="0.15597530874126983, -0.6150294339867921" />
        </attvalues>
      </node>
      <node id="CNOT2" label="CNOT2">
        <attvalues>
          <attvalue for="0" value="CNOT2" />
          <attvalue for="1" value="false" />
          <attvalue for="2" value="true" />
          <attvalue for="3" value="false" />
          <attvalue for="4" value="false" />
          <attvalue for="5" value="-0.6224272274405177, 0.34597469620026233" />
        </attvalues>
      </node>
      <node id="RTN2" label="RTN2">
        <attvalues>
          <attvalue for="0" value="RTN2" />
          <attvalue for="1" value="false" />
          <attvalue for="2" value="true" />
          <attvalue for="3" value="false" />
          <attvalue for="4" value="false" />
          <attvalue for="5" value="-0.328467635940055, -0.0010479006452317474" />
        </attvalues>
      </node>
      <node id="PTBP2" label="PTBP2">
        <attvalues>
          <attvalue for="0" value="PTBP2" />
          <attvalue for="1" value="false" />
          <attvalue for="2" value="true" />
          <attvalue for="3" value="false" />
          <attvalue for="4" value="false" />
          <attvalue for="5" value="0.4348394548111401, -0.5031009472560294" />
        </attvalues>
      </node>
      <node id="HECTD1" label="HECTD1">
        <attvalues>
          <attvalue for="0" value="HECTD1" />
          <attvalue for="1" value="false" />
          <attvalue for="2" value="true" />
          <attvalue for="3" value="false" />
          <attvalue for="4" value="false" />
          <attvalue for="5" value="0.958338392816867, -0.16829132391405302" />
        </attvalues>
      </node>
      <node id="RBM41" label="RBM41">
        <attvalues>
          <attvalue for="0" value="RBM41" />
          <attvalue for="1" value="false" />
          <attvalue for="2" value="true" />
          <attvalue for="3" value="false" />
          <attvalue for="4" value="false" />
          <attvalue for="5" value="0.17286479268897395, 0.4582709983592195" />
        </attvalues>
      </node>
      <node id="TIMM29" label="TIMM29">
        <attvalues>
          <attvalue for="0" value="TIMM29" />
          <attvalue for="1" value="false" />
          <attvalue for="2" value="true" />
          <attvalue for="3" value="false" />
          <attvalue for="4" value="false" />
          <attvalue for="5" value="-0.36708320243727366, -1.2275098148822248" />
        </attvalues>
      </node>
      <node id="WFS1" label="WFS1">
        <attvalues>
          <attvalue for="0" value="WFS1" />
          <attvalue for="1" value="false" />
          <attvalue for="2" value="true" />
          <attvalue for="3" value="false" />
          <attvalue for="4" value="false" />
          <attvalue for="5" value="-0.207081038198578, 0.2637792076547689" />
        </attvalues>
      </node>
      <node id="NFX1" label="NFX1">
        <attvalues>
          <attvalue for="0" value="NFX1" />
          <attvalue for="1" value="false" />
          <attvalue for="2" value="true" />
          <attvalue for="3" value="false" />
          <attvalue for="4" value="false" />
          <attvalue for="5" value="0.6351862666174615, -0.027395495603650177" />
        </attvalues>
      </node>
      <node id="STX10" label="STX10">
        <attvalues>
          <attvalue for="0" value="STX10" />
          <attvalue for="1" value="false" />
          <attvalue for="2" value="true" />
          <attvalue for="3" value="false" />
          <attvalue for="4" value="false" />
          <attvalue for="5" value="-0.2798634543572176, -0.13113445922910394" />
        </attvalues>
      </node>
      <node id="RDX" label="RDX">
        <attvalues>
          <attvalue for="0" value="RDX" />
          <attvalue for="1" value="false" />
          <attvalue for="2" value="true" />
          <attvalue for="3" value="false" />
          <attvalue for="4" value="false" />
          <attvalue for="5" value="0.28073229683497763, -0.6974651285262085" />
        </attvalues>
      </node>
      <node id="RPS6KA6" label="RPS6KA6">
        <attvalues>
          <attvalue for="0" value="RPS6KA6" />
          <attvalue for="1" value="false" />
          <attvalue for="2" value="true" />
          <attvalue for="3" value="true" />
          <attvalue for="4" value="false" />
          <attvalue for="5" value="0.07130269588344648, -0.0338510316903282" />
        </attvalues>
      </node>
      <node id="ERO1B" label="ERO1B">
        <attvalues>
          <attvalue for="0" value="ERO1B" />
          <attvalue for="1" value="false" />
          <attvalue for="2" value="true" />
          <attvalue for="3" value="false" />
          <attvalue for="4" value="false" />
          <attvalue for="5" value="1.0860930105403261, 0.30168166003369823" />
        </attvalues>
      </node>
      <node id="USP11" label="USP11">
        <attvalues>
          <attvalue for="0" value="USP11" />
          <attvalue for="1" value="false" />
          <attvalue for="2" value="true" />
          <attvalue for="3" value="false" />
          <attvalue for="4" value="false" />
          <attvalue for="5" value="-0.5766529727235845, -0.9719004765831253" />
        </attvalues>
      </node>
      <node id="THOC1" label="THOC1">
        <attvalues>
          <attvalue for="0" value="THOC1" />
          <attvalue for="1" value="false" />
          <attvalue for="2" value="true" />
          <attvalue for="3" value="false" />
          <attvalue for="4" value="false" />
          <attvalue for="5" value="-0.7420873446006739, 0.27864195352874854" />
        </attvalues>
      </node>
      <node id="FKBP10" label="FKBP10">
        <attvalues>
          <attvalue for="0" value="FKBP10" />
          <attvalue for="1" value="false" />
          <attvalue for="2" value="true" />
          <attvalue for="3" value="false" />
          <attvalue for="4" value="false" />
          <attvalue for="5" value="1.2455925316409462, 0.37740524832519595" />
        </attvalues>
      </node>
      <node id="SRP72" label="SRP72">
        <attvalues>
          <attvalue for="0" value="SRP72" />
          <attvalue for="1" value="false" />
          <attvalue for="2" value="true" />
          <attvalue for="3" value="false" />
          <attvalue for="4" value="false" />
          <attvalue for="5" value="0.9351435015286866, 0.10967204967860639" />
        </attvalues>
      </node>
      <node id="PDZD11" label="PDZD11">
        <attvalues>
          <attvalue for="0" value="PDZD11" />
          <attvalue for="1" value="false" />
          <attvalue for="2" value="true" />
          <attvalue for="3" value="false" />
          <attvalue for="4" value="false" />
          <attvalue for="5" value="0.13217990246828223, 0.5268047710003477" />
        </attvalues>
      </node>
      <node id="BAG5" label="BAG5">
        <attvalues>
          <attvalue for="0" value="BAG5" />
          <attvalue for="1" value="false" />
          <attvalue for="2" value="true" />
          <attvalue for="3" value="false" />
          <attvalue for="4" value="false" />
          <attvalue for="5" value="0.2392216985101759, -0.5627095659354598" />
        </attvalues>
      </node>
      <node id="ZPR1" label="ZPR1">
        <attvalues>
          <attvalue for="0" value="ZPR1" />
          <attvalue for="1" value="false" />
          <attvalue for="2" value="true" />
          <attvalue for="3" value="false" />
          <attvalue for="4" value="false" />
          <attvalue for="5" value="0.15067111397201147, -1.3370398266357675" />
        </attvalues>
      </node>
      <node id="GGCX" label="GGCX">
        <attvalues>
          <attvalue for="0" value="GGCX" />
          <attvalue for="1" value="false" />
          <attvalue for="2" value="true" />
          <attvalue for="3" value="true" />
          <attvalue for="4" value="false" />
          <attvalue for="5" value="-0.2549721082369568, -0.41797794815960065" />
        </attvalues>
      </node>
      <node id="Menadione" label="Menadione">
        <attvalues>
          <attvalue for="0" value="Menadione" />
          <attvalue for="1" value="false" />
          <attvalue for="2" value="false" />
          <attvalue for="3" value="false" />
          <attvalue for="4" value="true" />
          <attvalue for="5" value="-0.30174471911613204, -0.597727095987033" />
        </attvalues>
      </node>
      <node id="FAM219A" label="FAM219A">
        <attvalues>
          <attvalue for="0" value="FAM219A" />
          <attvalue for="1" value="false" />
          <attvalue for="2" value="true" />
          <attvalue for="3" value="false" />
          <attvalue for="4" value="false" />
          <attvalue for="5" value="-0.3309973053135556, -0.2928231188884581" />
        </attvalues>
      </node>
      <node id="DDX21" label="DDX21">
        <attvalues>
          <attvalue for="0" value="DDX21" />
          <attvalue for="1" value="false" />
          <attvalue for="2" value="true" />
          <attvalue for="3" value="false" />
          <attvalue for="4" value="false" />
          <attvalue for="5" value="0.5068261886149101, 0.06666016389178656" />
        </attvalues>
      </node>
      <node id="VPS11" label="VPS11">
        <attvalues>
          <attvalue for="0" value="VPS11" />
          <attvalue for="1" value="false" />
          <attvalue for="2" value="true" />
          <attvalue for="3" value="false" />
          <attvalue for="4" value="false" />
          <attvalue for="5" value="-0.7050881150992367, -0.23810119089789672" />
        </attvalues>
      </node>
      <node id="DEPDC7" label="DEPDC7">
        <attvalues>
          <attvalue for="0" value="DEPDC7" />
          <attvalue for="1" value="false" />
          <attvalue for="2" value="true" />
          <attvalue for="3" value="false" />
          <attvalue for="4" value="false" />
          <attvalue for="5" value="-0.9219937470534865, -0.7327513105566723" />
        </attvalues>
      </node>
      <node id="FBF1" label="FBF1">
        <attvalues>
          <attvalue for="0" value="FBF1" />
          <attvalue for="1" value="false" />
          <attvalue for="2" value="true" />
          <attvalue for="3" value="false" />
          <attvalue for="4" value="false" />
          <attvalue for="5" value="1.0252505063839714, 0.09027544858504301" />
        </attvalues>
      </node>
      <node id="DDR1" label="DDR1">
        <attvalues>
          <attvalue for="0" value="DDR1" />
          <attvalue for="1" value="false" />
          <attvalue for="2" value="true" />
          <attvalue for="3" value="true" />
          <attvalue for="4" value="false" />
          <attvalue for="5" value="-0.08528158640504596, -0.06590351900441557" />
        </attvalues>
      </node>
      <node id="MIB2" label="MIB2">
        <attvalues>
          <attvalue for="0" value="MIB2" />
          <attvalue for="1" value="false" />
          <attvalue for="2" value="true" />
          <attvalue for="3" value="false" />
          <attvalue for="4" value="false" />
          <attvalue for="5" value="0.39040134593540304, -1.02358980390041" />
        </attvalues>
      </node>
      <node id="PLEKHH2" label="PLEKHH2">
        <attvalues>
          <attvalue for="0" value="PLEKHH2" />
          <attvalue for="1" value="false" />
          <attvalue for="2" value="true" />
          <attvalue for="3" value="false" />
          <attvalue for="4" value="false" />
          <attvalue for="5" value="0.42095254578747227, -1.002233989753202" />
        </attvalues>
      </node>
      <node id="ZKSCAN8" label="ZKSCAN8">
        <attvalues>
          <attvalue for="0" value="ZKSCAN8" />
          <attvalue for="1" value="false" />
          <attvalue for="2" value="true" />
          <attvalue for="3" value="false" />
          <attvalue for="4" value="false" />
          <attvalue for="5" value="0.4755994094049327, 0.12093170564374248" />
        </attvalues>
      </node>
      <node id="MACROH2A1" label="MACROH2A1">
        <attvalues>
          <attvalue for="0" value="MACROH2A1" />
          <attvalue for="1" value="false" />
          <attvalue for="2" value="true" />
          <attvalue for="3" value="false" />
          <attvalue for="4" value="false" />
          <attvalue for="5" value="1.4769009905324086, 0.44887382129012243" />
        </attvalues>
      </node>
      <node id="TAS2R39" label="TAS2R39">
        <attvalues>
          <attvalue for="0" value="TAS2R39" />
          <attvalue for="1" value="false" />
          <attvalue for="2" value="true" />
          <attvalue for="3" value="false" />
          <attvalue for="4" value="false" />
          <attvalue for="5" value="0.9694479200358013, 0.006233343545556241" />
        </attvalues>
      </node>
      <node id="PPFIBP2" label="PPFIBP2">
        <attvalues>
          <attvalue for="0" value="PPFIBP2" />
          <attvalue for="1" value="false" />
          <attvalue for="2" value="true" />
          <attvalue for="3" value="false" />
          <attvalue for="4" value="false" />
          <attvalue for="5" value="-0.31147306187000967, -0.3118894696560885" />
        </attvalues>
      </node>
      <node id="COL18A1" label="COL18A1">
        <attvalues>
          <attvalue for="0" value="COL18A1" />
          <attvalue for="1" value="false" />
          <attvalue for="2" value="true" />
          <attvalue for="3" value="false" />
          <attvalue for="4" value="false" />
          <attvalue for="5" value="0.9753444555923985, 0.14009767485036437" />
        </attvalues>
      </node>
      <node id="EIF4G3" label="EIF4G3">
        <attvalues>
          <attvalue for="0" value="EIF4G3" />
          <attvalue for="1" value="false" />
          <attvalue for="2" value="true" />
          <attvalue for="3" value="false" />
          <attvalue for="4" value="false" />
          <attvalue for="5" value="-0.8111713390966319, 0.11425097643776172" />
        </attvalues>
      </node>
      <node id="SUPT16H" label="SUPT16H">
        <attvalues>
          <attvalue for="0" value="SUPT16H" />
          <attvalue for="1" value="false" />
          <attvalue for="2" value="true" />
          <attvalue for="3" value="false" />
          <attvalue for="4" value="false" />
          <attvalue for="5" value="1.5350041065132713, 0.403679215324565" />
        </attvalues>
      </node>
      <node id="BRCA1" label="BRCA1">
        <attvalues>
          <attvalue for="0" value="BRCA1" />
          <attvalue for="1" value="false" />
          <attvalue for="2" value="true" />
          <attvalue for="3" value="false" />
          <attvalue for="4" value="false" />
          <attvalue for="5" value="-0.52828149069736, -0.9969419514495879" />
        </attvalues>
      </node>
      <node id="TNKS1BP1" label="TNKS1BP1">
        <attvalues>
          <attvalue for="0" value="TNKS1BP1" />
          <attvalue for="1" value="false" />
          <attvalue for="2" value="true" />
          <attvalue for="3" value="false" />
          <attvalue for="4" value="false" />
          <attvalue for="5" value="-0.7512977431801553, 0.02680098177520482" />
        </attvalues>
      </node>
      <node id="MED29" label="MED29">
        <attvalues>
          <attvalue for="0" value="MED29" />
          <attvalue for="1" value="false" />
          <attvalue for="2" value="true" />
          <attvalue for="3" value="false" />
          <attvalue for="4" value="false" />
          <attvalue for="5" value="0.11363900231235814, -1.0791404425700053" />
        </attvalues>
      </node>
      <node id="OR2AE1" label="OR2AE1">
        <attvalues>
          <attvalue for="0" value="OR2AE1" />
          <attvalue for="1" value="false" />
          <attvalue for="2" value="true" />
          <attvalue for="3" value="false" />
          <attvalue for="4" value="false" />
          <attvalue for="5" value="0.2775795931647395, 0.40482516471137353" />
        </attvalues>
      </node>
      <node id="TMEM39B" label="TMEM39B">
        <attvalues>
          <attvalue for="0" value="TMEM39B" />
          <attvalue for="1" value="false" />
          <attvalue for="2" value="true" />
          <attvalue for="3" value="false" />
          <attvalue for="4" value="false" />
          <attvalue for="5" value="-0.3849836024477281, 0.4886720694650869" />
        </attvalues>
      </node>
      <node id="PEBP1" label="PEBP1">
        <attvalues>
          <attvalue for="0" value="PEBP1" />
          <attvalue for="1" value="false" />
          <attvalue for="2" value="true" />
          <attvalue for="3" value="false" />
          <attvalue for="4" value="false" />
          <attvalue for="5" value="0.09415484983226738, -1.163097371363898" />
        </attvalues>
      </node>
      <node id="MAP7D1" label="MAP7D1">
        <attvalues>
          <attvalue for="0" value="MAP7D1" />
          <attvalue for="1" value="false" />
          <attvalue for="2" value="true" />
          <attvalue for="3" value="false" />
          <attvalue for="4" value="false" />
          <attvalue for="5" value="0.5641003052909024, 0.15666234723977432" />
        </attvalues>
      </node>
      <node id="RBMXL1" label="RBMXL1">
        <attvalues>
          <attvalue for="0" value="RBMXL1" />
          <attvalue for="1" value="false" />
          <attvalue for="2" value="true" />
          <attvalue for="3" value="false" />
          <attvalue for="4" value="false" />
          <attvalue for="5" value="0.4676425858562366, -0.16438797651280584" />
        </attvalues>
      </node>
      <node id="RDH12" label="RDH12">
        <attvalues>
          <attvalue for="0" value="RDH12" />
          <attvalue for="1" value="false" />
          <attvalue for="2" value="true" />
          <attvalue for="3" value="true" />
          <attvalue for="4" value="false" />
          <attvalue for="5" value="-0.09909343105561289, 0.2851725539885275" />
        </attvalues>
      </node>
      <node id="Vitamin A" label="Vitamin A">
        <attvalues>
          <attvalue for="0" value="Vitamin A" />
          <attvalue for="1" value="false" />
          <attvalue for="2" value="false" />
          <attvalue for="3" value="false" />
          <attvalue for="4" value="true" />
          <attvalue for="5" value="-0.06711600811462641, 0.47906382970817074" />
        </attvalues>
      </node>
      <node id="WDR12" label="WDR12">
        <attvalues>
          <attvalue for="0" value="WDR12" />
          <attvalue for="1" value="false" />
          <attvalue for="2" value="true" />
          <attvalue for="3" value="false" />
          <attvalue for="4" value="false" />
          <attvalue for="5" value="0.4983439144545076, 0.15726286222458155" />
        </attvalues>
      </node>
      <node id="CBX5" label="CBX5">
        <attvalues>
          <attvalue for="0" value="CBX5" />
          <attvalue for="1" value="false" />
          <attvalue for="2" value="true" />
          <attvalue for="3" value="false" />
          <attvalue for="4" value="false" />
          <attvalue for="5" value="1.2946659440021313, 0.6460206891887301" />
        </attvalues>
      </node>
      <node id="AATF" label="AATF">
        <attvalues>
          <attvalue for="0" value="AATF" />
          <attvalue for="1" value="false" />
          <attvalue for="2" value="true" />
          <attvalue for="3" value="false" />
          <attvalue for="4" value="false" />
          <attvalue for="5" value="0.9561615259969407, -0.021540474501779414" />
        </attvalues>
      </node>
      <node id="SUOX" label="SUOX">
        <attvalues>
          <attvalue for="0" value="SUOX" />
          <attvalue for="1" value="false" />
          <attvalue for="2" value="true" />
          <attvalue for="3" value="false" />
          <attvalue for="4" value="false" />
          <attvalue for="5" value="0.3648794590810946, -0.9960561918469971" />
        </attvalues>
      </node>
      <node id="VPS13C" label="VPS13C">
        <attvalues>
          <attvalue for="0" value="VPS13C" />
          <attvalue for="1" value="false" />
          <attvalue for="2" value="true" />
          <attvalue for="3" value="false" />
          <attvalue for="4" value="false" />
          <attvalue for="5" value="-0.12083957994294577, -0.1940384038876642" />
        </attvalues>
      </node>
      <node id="DHX33" label="DHX33">
        <attvalues>
          <attvalue for="0" value="DHX33" />
          <attvalue for="1" value="false" />
          <attvalue for="2" value="true" />
          <attvalue for="3" value="false" />
          <attvalue for="4" value="false" />
          <attvalue for="5" value="0.5180107802069454, 0.15043200427239897" />
        </attvalues>
      </node>
      <node id="GDF15" label="GDF15">
        <attvalues>
          <attvalue for="0" value="GDF15" />
          <attvalue for="1" value="false" />
          <attvalue for="2" value="true" />
          <attvalue for="3" value="false" />
          <attvalue for="4" value="false" />
          <attvalue for="5" value="1.0605311894513085, 0.3536740251630704" />
        </attvalues>
      </node>
      <node id="RPS6KC1" label="RPS6KC1">
        <attvalues>
          <attvalue for="0" value="RPS6KC1" />
          <attvalue for="1" value="false" />
          <attvalue for="2" value="true" />
          <attvalue for="3" value="false" />
          <attvalue for="4" value="false" />
          <attvalue for="5" value="-0.65652897214026, -0.2388518346289058" />
        </attvalues>
      </node>
      <node id="CWC27" label="CWC27">
        <attvalues>
          <attvalue for="0" value="CWC27" />
          <attvalue for="1" value="false" />
          <attvalue for="2" value="true" />
          <attvalue for="3" value="false" />
          <attvalue for="4" value="false" />
          <attvalue for="5" value="-0.8435572065004258, 0.7960865072923373" />
        </attvalues>
      </node>
      <node id="IL17RA" label="IL17RA">
        <attvalues>
          <attvalue for="0" value="IL17RA" />
          <attvalue for="1" value="false" />
          <attvalue for="2" value="true" />
          <attvalue for="3" value="false" />
          <attvalue for="4" value="false" />
          <attvalue for="5" value="1.1912997066220274, 0.10166029518355602" />
        </attvalues>
      </node>
      <node id="BOP1" label="BOP1">
        <attvalues>
          <attvalue for="0" value="BOP1" />
          <attvalue for="1" value="false" />
          <attvalue for="2" value="true" />
          <attvalue for="3" value="false" />
          <attvalue for="4" value="false" />
          <attvalue for="5" value="0.4545813849366787, -0.004726054927176204" />
        </attvalues>
      </node>
      <node id="CNOT3" label="CNOT3">
        <attvalues>
          <attvalue for="0" value="CNOT3" />
          <attvalue for="1" value="false" />
          <attvalue for="2" value="true" />
          <attvalue for="3" value="false" />
          <attvalue for="4" value="false" />
          <attvalue for="5" value="-0.7370129929790525, 0.18638783898773356" />
        </attvalues>
      </node>
      <node id="TUBGCP5" label="TUBGCP5">
        <attvalues>
          <attvalue for="0" value="TUBGCP5" />
          <attvalue for="1" value="false" />
          <attvalue for="2" value="true" />
          <attvalue for="3" value="false" />
          <attvalue for="4" value="false" />
          <attvalue for="5" value="-0.6809023740861244, -0.25281380802567455" />
        </attvalues>
      </node>
      <node id="GPAT3" label="GPAT3">
        <attvalues>
          <attvalue for="0" value="GPAT3" />
          <attvalue for="1" value="false" />
          <attvalue for="2" value="true" />
          <attvalue for="3" value="false" />
          <attvalue for="4" value="false" />
          <attvalue for="5" value="-0.4688530265133717, -0.028296268080861067" />
        </attvalues>
      </node>
      <node id="ARHGAP32" label="ARHGAP32">
        <attvalues>
          <attvalue for="0" value="ARHGAP32" />
          <attvalue for="1" value="false" />
          <attvalue for="2" value="true" />
          <attvalue for="3" value="false" />
          <attvalue for="4" value="false" />
          <attvalue for="5" value="-0.24016190742414772, -0.3025064230184751" />
        </attvalues>
      </node>
      <node id="SREBF1" label="SREBF1">
        <attvalues>
          <attvalue for="0" value="SREBF1" />
          <attvalue for="1" value="false" />
          <attvalue for="2" value="true" />
          <attvalue for="3" value="true" />
          <attvalue for="4" value="false" />
          <attvalue for="5" value="-0.115982915003317, -0.43799761646561264" />
        </attvalues>
      </node>
      <node id="Omega-3 fatty acids" label="Omega-3 fatty acids">
        <attvalues>
          <attvalue for="0" value="Omega-3 fatty acids" />
          <attvalue for="1" value="false" />
          <attvalue for="2" value="false" />
          <attvalue for="3" value="false" />
          <attvalue for="4" value="true" />
          <attvalue for="5" value="-0.26072203921648623, -0.6089267004536885" />
        </attvalues>
      </node>
      <node id="PICALM" label="PICALM">
        <attvalues>
          <attvalue for="0" value="PICALM" />
          <attvalue for="1" value="false" />
          <attvalue for="2" value="true" />
          <attvalue for="3" value="false" />
          <attvalue for="4" value="false" />
          <attvalue for="5" value="-0.953258569507357, 0.9250543686003097" />
        </attvalues>
      </node>
      <node id="CYB5B" label="CYB5B">
        <attvalues>
          <attvalue for="0" value="CYB5B" />
          <attvalue for="1" value="false" />
          <attvalue for="2" value="true" />
          <attvalue for="3" value="false" />
          <attvalue for="4" value="false" />
          <attvalue for="5" value="-0.6431374879790581, 0.24786556055737655" />
        </attvalues>
      </node>
      <node id="FAM98A" label="FAM98A">
        <attvalues>
          <attvalue for="0" value="FAM98A" />
          <attvalue for="1" value="false" />
          <attvalue for="2" value="true" />
          <attvalue for="3" value="false" />
          <attvalue for="4" value="false" />
          <attvalue for="5" value="0.5216889344888898, -0.21573200771382636" />
        </attvalues>
      </node>
      <node id="ABT1" label="ABT1">
        <attvalues>
          <attvalue for="0" value="ABT1" />
          <attvalue for="1" value="false" />
          <attvalue for="2" value="true" />
          <attvalue for="3" value="false" />
          <attvalue for="4" value="false" />
          <attvalue for="5" value="0.5321228823499159, 0.11132346588682634" />
        </attvalues>
      </node>
      <node id="MOCS2" label="MOCS2">
        <attvalues>
          <attvalue for="0" value="MOCS2" />
          <attvalue for="1" value="false" />
          <attvalue for="2" value="true" />
          <attvalue for="3" value="false" />
          <attvalue for="4" value="false" />
          <attvalue for="5" value="0.06572100383653498, 1.2860551311489448" />
        </attvalues>
      </node>
      <node id="CIT" label="CIT">
        <attvalues>
          <attvalue for="0" value="CIT" />
          <attvalue for="1" value="false" />
          <attvalue for="2" value="true" />
          <attvalue for="3" value="true" />
          <attvalue for="4" value="false" />
          <attvalue for="5" value="0.1330806749454931, -0.3472447893866158" />
        </attvalues>
      </node>
      <node id="MVK" label="MVK">
        <attvalues>
          <attvalue for="0" value="MVK" />
          <attvalue for="1" value="false" />
          <attvalue for="2" value="true" />
          <attvalue for="3" value="false" />
          <attvalue for="4" value="false" />
          <attvalue for="5" value="0.6436521167966407, -0.9590618543609495" />
        </attvalues>
      </node>
      <node id="CEP43" label="CEP43">
        <attvalues>
          <attvalue for="0" value="CEP43" />
          <attvalue for="1" value="false" />
          <attvalue for="2" value="true" />
          <attvalue for="3" value="false" />
          <attvalue for="4" value="false" />
          <attvalue for="5" value="0.11221277922344092, -0.6309355746468744" />
        </attvalues>
      </node>
      <node id="PSME1" label="PSME1">
        <attvalues>
          <attvalue for="0" value="PSME1" />
          <attvalue for="1" value="false" />
          <attvalue for="2" value="true" />
          <attvalue for="3" value="false" />
          <attvalue for="4" value="false" />
          <attvalue for="5" value="-0.11613304374951883, 0.17422741054538657" />
        </attvalues>
      </node>
      <node id="PKP2" label="PKP2">
        <attvalues>
          <attvalue for="0" value="PKP2" />
          <attvalue for="1" value="false" />
          <attvalue for="2" value="true" />
          <attvalue for="3" value="false" />
          <attvalue for="4" value="false" />
          <attvalue for="5" value="0.7934470256878603, -1.0768615083135147" />
        </attvalues>
      </node>
      <node id="MOGS" label="MOGS">
        <attvalues>
          <attvalue for="0" value="MOGS" />
          <attvalue for="1" value="false" />
          <attvalue for="2" value="true" />
          <attvalue for="3" value="false" />
          <attvalue for="4" value="false" />
          <attvalue for="5" value="-0.6714742888246505, 0.2438871487830285" />
        </attvalues>
      </node>
      <node id="MAT2B" label="MAT2B">
        <attvalues>
          <attvalue for="0" value="MAT2B" />
          <attvalue for="1" value="false" />
          <attvalue for="2" value="true" />
          <attvalue for="3" value="false" />
          <attvalue for="4" value="false" />
          <attvalue for="5" value="0.3231436676369902, -0.33530955406357155" />
        </attvalues>
      </node>
      <node id="FOXRED2" label="FOXRED2">
        <attvalues>
          <attvalue for="0" value="FOXRED2" />
          <attvalue for="1" value="false" />
          <attvalue for="2" value="true" />
          <attvalue for="3" value="false" />
          <attvalue for="4" value="false" />
          <attvalue for="5" value="1.2866677269235551, 0.196814754185797" />
        </attvalues>
      </node>
      <node id="TTC19" label="TTC19">
        <attvalues>
          <attvalue for="0" value="TTC19" />
          <attvalue for="1" value="false" />
          <attvalue for="2" value="true" />
          <attvalue for="3" value="false" />
          <attvalue for="4" value="false" />
          <attvalue for="5" value="0.4003849075578237, -0.9741599142134626" />
        </attvalues>
      </node>
      <node id="PRDM10" label="PRDM10">
        <attvalues>
          <attvalue for="0" value="PRDM10" />
          <attvalue for="1" value="false" />
          <attvalue for="2" value="true" />
          <attvalue for="3" value="false" />
          <attvalue for="4" value="false" />
          <attvalue for="5" value="0.3793668830895697, 0.03700973651692821" />
        </attvalues>
      </node>
      <node id="FARP1" label="FARP1">
        <attvalues>
          <attvalue for="0" value="FARP1" />
          <attvalue for="1" value="false" />
          <attvalue for="2" value="true" />
          <attvalue for="3" value="false" />
          <attvalue for="4" value="false" />
          <attvalue for="5" value="0.417124262759326, 0.06778612948830015" />
        </attvalues>
      </node>
      <node id="ADAMTS1" label="ADAMTS1">
        <attvalues>
          <attvalue for="0" value="ADAMTS1" />
          <attvalue for="1" value="false" />
          <attvalue for="2" value="true" />
          <attvalue for="3" value="false" />
          <attvalue for="4" value="false" />
          <attvalue for="5" value="0.998858431988487, 0.11276906887984606" />
        </attvalues>
      </node>
      <node id="CHMP2A" label="CHMP2A">
        <attvalues>
          <attvalue for="0" value="CHMP2A" />
          <attvalue for="1" value="false" />
          <attvalue for="2" value="true" />
          <attvalue for="3" value="false" />
          <attvalue for="4" value="false" />
          <attvalue for="5" value="0.28283409928180303, -0.5416915414672058" />
        </attvalues>
      </node>
      <node id="NEDD1" label="NEDD1">
        <attvalues>
          <attvalue for="0" value="NEDD1" />
          <attvalue for="1" value="false" />
          <attvalue for="2" value="true" />
          <attvalue for="3" value="false" />
          <attvalue for="4" value="false" />
          <attvalue for="5" value="-0.6786354300184771, -0.368112685108668" />
        </attvalues>
      </node>
      <node id="GOLGA2" label="GOLGA2">
        <attvalues>
          <attvalue for="0" value="GOLGA2" />
          <attvalue for="1" value="false" />
          <attvalue for="2" value="true" />
          <attvalue for="3" value="false" />
          <attvalue for="4" value="false" />
          <attvalue for="5" value="0.3579735367558111, -0.6121244427477871" />
        </attvalues>
      </node>
      <node id="LARP4B" label="LARP4B">
        <attvalues>
          <attvalue for="0" value="LARP4B" />
          <attvalue for="1" value="false" />
          <attvalue for="2" value="true" />
          <attvalue for="3" value="false" />
          <attvalue for="4" value="false" />
          <attvalue for="5" value="0.1411876272403911, 0.47583606166483183" />
        </attvalues>
      </node>
      <node id="CUL2" label="CUL2">
        <attvalues>
          <attvalue for="0" value="CUL2" />
          <attvalue for="1" value="false" />
          <attvalue for="2" value="true" />
          <attvalue for="3" value="false" />
          <attvalue for="4" value="false" />
          <attvalue for="5" value="0.7615946709193891, 0.3897372257180912" />
        </attvalues>
      </node>
      <node id="RAB2A" label="RAB2A">
        <attvalues>
          <attvalue for="0" value="RAB2A" />
          <attvalue for="1" value="false" />
          <attvalue for="2" value="true" />
          <attvalue for="3" value="false" />
          <attvalue for="4" value="false" />
          <attvalue for="5" value="-0.8089073976039085, 0.019369608838215008" />
        </attvalues>
      </node>
      <node id="TUBGCP3" label="TUBGCP3">
        <attvalues>
          <attvalue for="0" value="TUBGCP3" />
          <attvalue for="1" value="false" />
          <attvalue for="2" value="true" />
          <attvalue for="3" value="false" />
          <attvalue for="4" value="false" />
          <attvalue for="5" value="-0.3789934654742757, -0.3336581378553516" />
        </attvalues>
      </node>
      <node id="CEP135" label="CEP135">
        <attvalues>
          <attvalue for="0" value="CEP135" />
          <attvalue for="1" value="false" />
          <attvalue for="2" value="true" />
          <attvalue for="3" value="false" />
          <attvalue for="4" value="false" />
          <attvalue for="5" value="0.3401082159577952, -0.6543781783662878" />
        </attvalues>
      </node>
      <node id="PRKACA" label="PRKACA">
        <attvalues>
          <attvalue for="0" value="PRKACA" />
          <attvalue for="1" value="false" />
          <attvalue for="2" value="true" />
          <attvalue for="3" value="true" />
          <attvalue for="4" value="false" />
          <attvalue for="5" value="0.14306423656791378, -0.34251573388125867" />
        </attvalues>
      </node>
      <node id="MRS2" label="MRS2">
        <attvalues>
          <attvalue for="0" value="MRS2" />
          <attvalue for="1" value="false" />
          <attvalue for="2" value="true" />
          <attvalue for="3" value="false" />
          <attvalue for="4" value="false" />
          <attvalue for="5" value="-0.0049627071870752375, 0.16034050152171878" />
        </attvalues>
      </node>
      <node id="GCC2" label="GCC2">
        <attvalues>
          <attvalue for="0" value="GCC2" />
          <attvalue for="1" value="false" />
          <attvalue for="2" value="true" />
          <attvalue for="3" value="false" />
          <attvalue for="4" value="false" />
          <attvalue for="5" value="0.20731933994229035, -0.5849136074987082" />
        </attvalues>
      </node>
      <node id="PYCR2" label="PYCR2">
        <attvalues>
          <attvalue for="0" value="PYCR2" />
          <attvalue for="1" value="false" />
          <attvalue for="2" value="true" />
          <attvalue for="3" value="false" />
          <attvalue for="4" value="false" />
          <attvalue for="5" value="0.6505755965753341, -1.1043981538088485" />
        </attvalues>
      </node>
      <node id="ZBTB11" label="ZBTB11">
        <attvalues>
          <attvalue for="0" value="ZBTB11" />
          <attvalue for="1" value="false" />
          <attvalue for="2" value="true" />
          <attvalue for="3" value="false" />
          <attvalue for="4" value="false" />
          <attvalue for="5" value="0.4913629277561232, -0.22413921750112797" />
        </attvalues>
      </node>
      <node id="ATP5PB" label="ATP5PB">
        <attvalues>
          <attvalue for="0" value="ATP5PB" />
          <attvalue for="1" value="false" />
          <attvalue for="2" value="true" />
          <attvalue for="3" value="false" />
          <attvalue for="4" value="false" />
          <attvalue for="5" value="0.0547885338012469, 0.09510956129703038" />
        </attvalues>
      </node>
      <node id="C6orf47" label="C6orf47">
        <attvalues>
          <attvalue for="0" value="C6orf47" />
          <attvalue for="1" value="false" />
          <attvalue for="2" value="true" />
          <attvalue for="3" value="false" />
          <attvalue for="4" value="false" />
          <attvalue for="5" value="-0.17756572669530124, 0.14480217628983097" />
        </attvalues>
      </node>
      <node id="TUBG1" label="TUBG1">
        <attvalues>
          <attvalue for="0" value="TUBG1" />
          <attvalue for="1" value="false" />
          <attvalue for="2" value="true" />
          <attvalue for="3" value="false" />
          <attvalue for="4" value="false" />
          <attvalue for="5" value="-0.5899543796370653, -0.4851680685222227" />
        </attvalues>
      </node>
      <node id="PABPC3" label="PABPC3">
        <attvalues>
          <attvalue for="0" value="PABPC3" />
          <attvalue for="1" value="false" />
          <attvalue for="2" value="true" />
          <attvalue for="3" value="false" />
          <attvalue for="4" value="false" />
          <attvalue for="5" value="-0.9684541443181387, 0.736825371791518" />
        </attvalues>
      </node>
      <node id="IDE" label="IDE">
        <attvalues>
          <attvalue for="0" value="IDE" />
          <attvalue for="1" value="false" />
          <attvalue for="2" value="true" />
          <attvalue for="3" value="false" />
          <attvalue for="4" value="false" />
          <attvalue for="5" value="-0.5226601683684856, -1.2230655329200613" />
        </attvalues>
      </node>
      <node id="EIF4E2" label="EIF4E2">
        <attvalues>
          <attvalue for="0" value="EIF4E2" />
          <attvalue for="1" value="false" />
          <attvalue for="2" value="true" />
          <attvalue for="3" value="false" />
          <attvalue for="4" value="false" />
          <attvalue for="5" value="0.05656067773434152, 1.2208819478262474" />
        </attvalues>
      </node>
      <node id="KAT7" label="KAT7">
        <attvalues>
          <attvalue for="0" value="KAT7" />
          <attvalue for="1" value="false" />
          <attvalue for="2" value="true" />
          <attvalue for="3" value="false" />
          <attvalue for="4" value="false" />
          <attvalue for="5" value="0.43649087101936007, -0.15733192544132057" />
        </attvalues>
      </node>
      <node id="ATP2A3" label="ATP2A3">
        <attvalues>
          <attvalue for="0" value="ATP2A3" />
          <attvalue for="1" value="false" />
          <attvalue for="2" value="true" />
          <attvalue for="3" value="false" />
          <attvalue for="4" value="false" />
          <attvalue for="5" value="-0.3060834398813645, -0.38672864963769304" />
        </attvalues>
      </node>
      <node id="LRRC8A" label="LRRC8A">
        <attvalues>
          <attvalue for="0" value="LRRC8A" />
          <attvalue for="1" value="false" />
          <attvalue for="2" value="true" />
          <attvalue for="3" value="false" />
          <attvalue for="4" value="false" />
          <attvalue for="5" value="-0.0888096119407886, 0.4526411703766514" />
        </attvalues>
      </node>
      <node id="MBNL1" label="MBNL1">
        <attvalues>
          <attvalue for="0" value="MBNL1" />
          <attvalue for="1" value="false" />
          <attvalue for="2" value="true" />
          <attvalue for="3" value="false" />
          <attvalue for="4" value="false" />
          <attvalue for="5" value="-0.6193495881433805, -0.3450679225666895" />
        </attvalues>
      </node>
      <node id="BCL9" label="BCL9">
        <attvalues>
          <attvalue for="0" value="BCL9" />
          <attvalue for="1" value="false" />
          <attvalue for="2" value="true" />
          <attvalue for="3" value="false" />
          <attvalue for="4" value="false" />
          <attvalue for="5" value="0.6297065673810952, 0.47493528918762085" />
        </attvalues>
      </node>
      <node id="MTCH1" label="MTCH1">
        <attvalues>
          <attvalue for="0" value="MTCH1" />
          <attvalue for="1" value="false" />
          <attvalue for="2" value="true" />
          <attvalue for="3" value="false" />
          <attvalue for="4" value="false" />
          <attvalue for="5" value="-0.5385316415382311, 1.1553805851422838" />
        </attvalues>
      </node>
      <node id="USP25" label="USP25">
        <attvalues>
          <attvalue for="0" value="USP25" />
          <attvalue for="1" value="false" />
          <attvalue for="2" value="true" />
          <attvalue for="3" value="false" />
          <attvalue for="4" value="false" />
          <attvalue for="5" value="1.01102018513991, -0.5251666537989055" />
        </attvalues>
      </node>
      <node id="MARK3" label="MARK3">
        <attvalues>
          <attvalue for="0" value="MARK3" />
          <attvalue for="1" value="false" />
          <attvalue for="2" value="true" />
          <attvalue for="3" value="true" />
          <attvalue for="4" value="false" />
          <attvalue for="5" value="0.1452411033878401, -0.23607445282417222" />
        </attvalues>
      </node>
      <node id="SIGMAR1" label="SIGMAR1">
        <attvalues>
          <attvalue for="0" value="SIGMAR1" />
          <attvalue for="1" value="false" />
          <attvalue for="2" value="true" />
          <attvalue for="3" value="true" />
          <attvalue for="4" value="false" />
          <attvalue for="5" value="0.05493866254744872, 0.15501093103155436" />
        </attvalues>
      </node>
      <node id="Noscapine" label="Noscapine">
        <attvalues>
          <attvalue for="0" value="Noscapine" />
          <attvalue for="1" value="false" />
          <attvalue for="2" value="false" />
          <attvalue for="3" value="false" />
          <attvalue for="4" value="true" />
          <attvalue for="5" value="-0.0025606472478462063, 0.4560190671661922" />
        </attvalues>
      </node>
      <node id="SLC6A15" label="SLC6A15">
        <attvalues>
          <attvalue for="0" value="SLC6A15" />
          <attvalue for="1" value="false" />
          <attvalue for="2" value="true" />
          <attvalue for="3" value="false" />
          <attvalue for="4" value="false" />
          <attvalue for="5" value="0.04202759037409268, 0.07198973438195097" />
        </attvalues>
      </node>
      <node id="TRIM3" label="TRIM3">
        <attvalues>
          <attvalue for="0" value="TRIM3" />
          <attvalue for="1" value="false" />
          <attvalue for="2" value="true" />
          <attvalue for="3" value="false" />
          <attvalue for="4" value="false" />
          <attvalue for="5" value="0.43408881108013103, 0.0932329519695077" />
        </attvalues>
      </node>
      <node id="VAMP4" label="VAMP4">
        <attvalues>
          <attvalue for="0" value="VAMP4" />
          <attvalue for="1" value="false" />
          <attvalue for="2" value="true" />
          <attvalue for="3" value="false" />
          <attvalue for="4" value="false" />
          <attvalue for="5" value="-0.3968512798349815, 0.04023750456026723" />
        </attvalues>
      </node>
      <node id="HECTD3" label="HECTD3">
        <attvalues>
          <attvalue for="0" value="HECTD3" />
          <attvalue for="1" value="false" />
          <attvalue for="2" value="true" />
          <attvalue for="3" value="false" />
          <attvalue for="4" value="false" />
          <attvalue for="5" value="0.2835847430128121, -1.0705635872994956" />
        </attvalues>
      </node>
      <node id="PLCH1" label="PLCH1">
        <attvalues>
          <attvalue for="0" value="PLCH1" />
          <attvalue for="1" value="false" />
          <attvalue for="2" value="true" />
          <attvalue for="3" value="false" />
          <attvalue for="4" value="false" />
          <attvalue for="5" value="0.5014215537516448, -0.19719110755790228" />
        </attvalues>
      </node>
      <node id="PHB2" label="PHB2">
        <attvalues>
          <attvalue for="0" value="PHB2" />
          <attvalue for="1" value="false" />
          <attvalue for="2" value="true" />
          <attvalue for="3" value="false" />
          <attvalue for="4" value="false" />
          <attvalue for="5" value="0.04818286896836707, 0.15786337720938884" />
        </attvalues>
      </node>
      <node id="CYP2J2" label="CYP2J2">
        <attvalues>
          <attvalue for="0" value="CYP2J2" />
          <attvalue for="1" value="false" />
          <attvalue for="2" value="true" />
          <attvalue for="3" value="false" />
          <attvalue for="4" value="false" />
          <attvalue for="5" value="-0.32705642572575794, -0.3296046617079026" />
        </attvalues>
      </node>
      <node id="TRIP11" label="TRIP11">
        <attvalues>
          <attvalue for="0" value="TRIP11" />
          <attvalue for="1" value="false" />
          <attvalue for="2" value="true" />
          <attvalue for="3" value="false" />
          <attvalue for="4" value="false" />
          <attvalue for="5" value="-0.34914580640391646, 1.148766217114198" />
        </attvalues>
      </node>
      <node id="SEC11A" label="SEC11A">
        <attvalues>
          <attvalue for="0" value="SEC11A" />
          <attvalue for="1" value="false" />
          <attvalue for="2" value="true" />
          <attvalue for="3" value="false" />
          <attvalue for="4" value="false" />
          <attvalue for="5" value="-0.9718974119000052, -0.7388107038347658" />
        </attvalues>
      </node>
      <node id="CSNK2B" label="CSNK2B">
        <attvalues>
          <attvalue for="0" value="CSNK2B" />
          <attvalue for="1" value="false" />
          <attvalue for="2" value="true" />
          <attvalue for="3" value="true" />
          <attvalue for="4" value="false" />
          <attvalue for="5" value="0.5502884606403354, -0.23607445282417222" />
        </attvalues>
      </node>
      <node id="Quercetin" label="Quercetin">
        <attvalues>
          <attvalue for="0" value="Quercetin" />
          <attvalue for="1" value="false" />
          <attvalue for="2" value="false" />
          <attvalue for="3" value="false" />
          <attvalue for="4" value="true" />
          <attvalue for="5" value="0.7121272490458913, -0.317969683877262" />
        </attvalues>
      </node>
      <node id="GUCY1B1" label="GUCY1B1">
        <attvalues>
          <attvalue for="0" value="GUCY1B1" />
          <attvalue for="1" value="false" />
          <attvalue for="2" value="true" />
          <attvalue for="3" value="false" />
          <attvalue for="4" value="false" />
          <attvalue for="5" value="-0.09368879619234756, -0.22601582682865065" />
        </attvalues>
      </node>
      <node id="ATP5PF" label="ATP5PF">
        <attvalues>
          <attvalue for="0" value="ATP5PF" />
          <attvalue for="1" value="false" />
          <attvalue for="2" value="true" />
          <attvalue for="3" value="false" />
          <attvalue for="4" value="false" />
          <attvalue for="5" value="0.07347956270337279, 0.12746230610352138" />
        </attvalues>
      </node>
      <node id="HIP1R" label="HIP1R">
        <attvalues>
          <attvalue for="0" value="HIP1R" />
          <attvalue for="1" value="false" />
          <attvalue for="2" value="true" />
          <attvalue for="3" value="false" />
          <attvalue for="4" value="false" />
          <attvalue for="5" value="-0.24749569667610644, 0.033256517861882856" />
        </attvalues>
      </node>
      <node id="ZNF768" label="ZNF768">
        <attvalues>
          <attvalue for="0" value="ZNF768" />
          <attvalue for="1" value="false" />
          <attvalue for="2" value="true" />
          <attvalue for="3" value="false" />
          <attvalue for="4" value="false" />
          <attvalue for="5" value="0.498869365066214, 0.09646072001284672" />
        </attvalues>
      </node>
      <node id="GRPEL1" label="GRPEL1">
        <attvalues>
          <attvalue for="0" value="GRPEL1" />
          <attvalue for="1" value="false" />
          <attvalue for="2" value="true" />
          <attvalue for="3" value="false" />
          <attvalue for="4" value="false" />
          <attvalue for="5" value="0.11378913105855996, -1.0340687903852965" />
        </attvalues>
      </node>
      <node id="NOP56" label="NOP56">
        <attvalues>
          <attvalue for="0" value="NOP56" />
          <attvalue for="1" value="false" />
          <attvalue for="2" value="true" />
          <attvalue for="3" value="false" />
          <attvalue for="4" value="false" />
          <attvalue for="5" value="0.44414743707565263, -0.1818779754453172" />
        </attvalues>
      </node>
      <node id="RPS11" label="RPS11">
        <attvalues>
          <attvalue for="0" value="RPS11" />
          <attvalue for="1" value="false" />
          <attvalue for="2" value="true" />
          <attvalue for="3" value="false" />
          <attvalue for="4" value="false" />
          <attvalue for="5" value="0.5386534828096948, 0.07364115059017093" />
        </attvalues>
      </node>
      <node id="SLC5A2" label="SLC5A2">
        <attvalues>
          <attvalue for="0" value="SLC5A2" />
          <attvalue for="1" value="false" />
          <attvalue for="2" value="true" />
          <attvalue for="3" value="true" />
          <attvalue for="4" value="false" />
          <attvalue for="5" value="-1.2556249043030687, 0.29325335089544957" />
        </attvalues>
      </node>
      <node id="AKAP8" label="AKAP8">
        <attvalues>
          <attvalue for="0" value="AKAP8" />
          <attvalue for="1" value="false" />
          <attvalue for="2" value="true" />
          <attvalue for="3" value="false" />
          <attvalue for="4" value="false" />
          <attvalue for="5" value="0.24244946655351493, 0.41938765309294956" />
        </attvalues>
      </node>
      <node id="PTPRG" label="PTPRG">
        <attvalues>
          <attvalue for="0" value="PTPRG" />
          <attvalue for="1" value="false" />
          <attvalue for="2" value="true" />
          <attvalue for="3" value="false" />
          <attvalue for="4" value="false" />
          <attvalue for="5" value="-0.3894799583964724, -0.08136677986320245" />
        </attvalues>
      </node>
      <node id="SCARB1" label="SCARB1">
        <attvalues>
          <attvalue for="0" value="SCARB1" />
          <attvalue for="1" value="false" />
          <attvalue for="2" value="true" />
          <attvalue for="3" value="false" />
          <attvalue for="4" value="false" />
          <attvalue for="5" value="-0.6625341219883325, 0.3117453420662486" />
        </attvalues>
      </node>
      <node id="ABCC1" label="ABCC1">
        <attvalues>
          <attvalue for="0" value="ABCC1" />
          <attvalue for="1" value="false" />
          <attvalue for="2" value="true" />
          <attvalue for="3" value="false" />
          <attvalue for="4" value="false" />
          <attvalue for="5" value="-0.3702709853199503, 0.46322524698387935" />
        </attvalues>
      </node>
      <node id="MCM10" label="MCM10">
        <attvalues>
          <attvalue for="0" value="MCM10" />
          <attvalue for="1" value="false" />
          <attvalue for="2" value="true" />
          <attvalue for="3" value="false" />
          <attvalue for="4" value="false" />
          <attvalue for="5" value="0.6224253231903072, 0.050221066182687873" />
        </attvalues>
      </node>
      <node id="PINX1" label="PINX1">
        <attvalues>
          <attvalue for="0" value="PINX1" />
          <attvalue for="1" value="false" />
          <attvalue for="2" value="true" />
          <attvalue for="3" value="false" />
          <attvalue for="4" value="false" />
          <attvalue for="5" value="0.558695670427637, 0.09646072001284672" />
        </attvalues>
      </node>
      <node id="AMFR" label="AMFR">
        <attvalues>
          <attvalue for="0" value="AMFR" />
          <attvalue for="1" value="false" />
          <attvalue for="2" value="true" />
          <attvalue for="3" value="false" />
          <attvalue for="4" value="false" />
          <attvalue for="5" value="-0.2079217591773081, -0.4023795714292322" />
        </attvalues>
      </node>
      <node id="POGLUT3" label="POGLUT3">
        <attvalues>
          <attvalue for="0" value="POGLUT3" />
          <attvalue for="1" value="false" />
          <attvalue for="2" value="true" />
          <attvalue for="3" value="false" />
          <attvalue for="4" value="false" />
          <attvalue for="5" value="1.0580177608026426, 0.07589132636737904" />
        </attvalues>
      </node>
      <node id="MCAM" label="MCAM">
        <attvalues>
          <attvalue for="0" value="MCAM" />
          <attvalue for="1" value="false" />
          <attvalue for="2" value="true" />
          <attvalue for="3" value="false" />
          <attvalue for="4" value="false" />
          <attvalue for="5" value="-0.26376965276438313, 0.13271681222058487" />
        </attvalues>
      </node>
      <node id="NOL10" label="NOL10">
        <attvalues>
          <attvalue for="0" value="NOL10" />
          <attvalue for="1" value="false" />
          <attvalue for="2" value="true" />
          <attvalue for="3" value="false" />
          <attvalue for="4" value="false" />
          <attvalue for="5" value="0.9026406279759939, -0.2740570256132313" />
        </attvalues>
      </node>
      <node id="DCAKD" label="DCAKD">
        <attvalues>
          <attvalue for="0" value="DCAKD" />
          <attvalue for="1" value="false" />
          <attvalue for="2" value="true" />
          <attvalue for="3" value="false" />
          <attvalue for="4" value="false" />
          <attvalue for="5" value="-0.6939035235072016, 0.31699984818331206" />
        </attvalues>
      </node>
      <node id="PITX2" label="PITX2">
        <attvalues>
          <attvalue for="0" value="PITX2" />
          <attvalue for="1" value="false" />
          <attvalue for="2" value="true" />
          <attvalue for="3" value="false" />
          <attvalue for="4" value="false" />
          <attvalue for="5" value="0.532798461707824, -0.07040738139047001" />
        </attvalues>
      </node>
      <node id="TUBGCP6" label="TUBGCP6">
        <attvalues>
          <attvalue for="0" value="TUBGCP6" />
          <attvalue for="1" value="false" />
          <attvalue for="2" value="true" />
          <attvalue for="3" value="false" />
          <attvalue for="4" value="false" />
          <attvalue for="5" value="-0.5458765797522126, -0.48710472934822613" />
        </attvalues>
      </node>
      <node id="NSD2" label="NSD2">
        <attvalues>
          <attvalue for="0" value="NSD2" />
          <attvalue for="1" value="false" />
          <attvalue for="2" value="true" />
          <attvalue for="3" value="false" />
          <attvalue for="4" value="false" />
          <attvalue for="5" value="0.9218571074898261, -0.17962604425229" />
        </attvalues>
      </node>
      <node id="PRPS1L1" label="PRPS1L1">
        <attvalues>
          <attvalue for="0" value="PRPS1L1" />
          <attvalue for="1" value="false" />
          <attvalue for="2" value="true" />
          <attvalue for="3" value="false" />
          <attvalue for="4" value="false" />
          <attvalue for="5" value="0.059222840052670075, -1.211172095758521" />
        </attvalues>
      </node>
      <node id="RUFY1" label="RUFY1">
        <attvalues>
          <attvalue for="0" value="RUFY1" />
          <attvalue for="1" value="false" />
          <attvalue for="2" value="true" />
          <attvalue for="3" value="false" />
          <attvalue for="4" value="false" />
          <attvalue for="5" value="-0.254086348634366, 0.005482699814547173" />
        </attvalues>
      </node>
      <node id="GNG5" label="GNG5">
        <attvalues>
          <attvalue for="0" value="GNG5" />
          <attvalue for="1" value="false" />
          <attvalue for="2" value="true" />
          <attvalue for="3" value="false" />
          <attvalue for="4" value="false" />
          <attvalue for="5" value="-0.8321638416780316, 0.08932960456826053" />
        </attvalues>
      </node>
      <node id="MOB1B" label="MOB1B">
        <attvalues>
          <attvalue for="0" value="MOB1B" />
          <attvalue for="1" value="false" />
          <attvalue for="2" value="true" />
          <attvalue for="3" value="false" />
          <attvalue for="4" value="false" />
          <attvalue for="5" value="-0.44803767585249016, -0.03610296288335542" />
        </attvalues>
      </node>
      <node id="SPCS3" label="SPCS3">
        <attvalues>
          <attvalue for="0" value="SPCS3" />
          <attvalue for="1" value="false" />
          <attvalue for="2" value="true" />
          <attvalue for="3" value="false" />
          <attvalue for="4" value="false" />
          <attvalue for="5" value="-0.8757441920506943, -0.7524535827126432" />
        </attvalues>
      </node>
      <node id="VPS16" label="VPS16">
        <attvalues>
          <attvalue for="0" value="VPS16" />
          <attvalue for="1" value="false" />
          <attvalue for="2" value="true" />
          <attvalue for="3" value="false" />
          <attvalue for="4" value="false" />
          <attvalue for="5" value="-0.6348428747514079, -0.4533933193886087" />
        </attvalues>
      </node>
      <node id="RAB10" label="RAB10">
        <attvalues>
          <attvalue for="0" value="RAB10" />
          <attvalue for="1" value="false" />
          <attvalue for="2" value="true" />
          <attvalue for="3" value="false" />
          <attvalue for="4" value="false" />
          <attvalue for="5" value="-0.8446140186005481, 0.06981286756202465" />
        </attvalues>
      </node>
      <node id="MIPOL1" label="MIPOL1">
        <attvalues>
          <attvalue for="0" value="MIPOL1" />
          <attvalue for="1" value="false" />
          <attvalue for="2" value="true" />
          <attvalue for="3" value="false" />
          <attvalue for="4" value="false" />
          <attvalue for="5" value="0.2525080925490365, -0.706112544307433" />
        </attvalues>
      </node>
      <node id="RTN4" label="RTN4">
        <attvalues>
          <attvalue for="0" value="RTN4" />
          <attvalue for="1" value="false" />
          <attvalue for="2" value="true" />
          <attvalue for="3" value="false" />
          <attvalue for="4" value="false" />
          <attvalue for="5" value="-0.23944128944237913, -0.3323069791395353" />
        </attvalues>
      </node>
      <node id="UGGT2" label="UGGT2">
        <attvalues>
          <attvalue for="0" value="UGGT2" />
          <attvalue for="1" value="false" />
          <attvalue for="2" value="true" />
          <attvalue for="3" value="false" />
          <attvalue for="4" value="false" />
          <attvalue for="5" value="1.2100053868360068, 0.1447644215347469" />
        </attvalues>
      </node>
      <node id="ZDHHC13" label="ZDHHC13">
        <attvalues>
          <attvalue for="0" value="ZDHHC13" />
          <attvalue for="1" value="false" />
          <attvalue for="2" value="true" />
          <attvalue for="3" value="false" />
          <attvalue for="4" value="false" />
          <attvalue for="5" value="-0.19219577301266802, 0.17610401987290927" />
        </attvalues>
      </node>
      <node id="PHB" label="PHB">
        <attvalues>
          <attvalue for="0" value="PHB" />
          <attvalue for="1" value="false" />
          <attvalue for="2" value="true" />
          <attvalue for="3" value="false" />
          <attvalue for="4" value="false" />
          <attvalue for="5" value="0.07017673028693287, 0.1766294704846156" />
        </attvalues>
      </node>
      <node id="NCEH1" label="NCEH1">
        <attvalues>
          <attvalue for="0" value="NCEH1" />
          <attvalue for="1" value="false" />
          <attvalue for="2" value="true" />
          <attvalue for="3" value="false" />
          <attvalue for="4" value="false" />
          <attvalue for="5" value="-0.41497932593885056, 0.09345814508881042" />
        </attvalues>
      </node>
      <node id="MYCBP2" label="MYCBP2">
        <attvalues>
          <attvalue for="0" value="MYCBP2" />
          <attvalue for="1" value="false" />
          <attvalue for="2" value="true" />
          <attvalue for="3" value="false" />
          <attvalue for="4" value="false" />
          <attvalue for="5" value="0.19696045645436516, 0.5275554147313568" />
        </attvalues>
      </node>
      <node id="TMEM192" label="TMEM192">
        <attvalues>
          <attvalue for="0" value="TMEM192" />
          <attvalue for="1" value="false" />
          <attvalue for="2" value="true" />
          <attvalue for="3" value="false" />
          <attvalue for="4" value="false" />
          <attvalue for="5" value="-0.4010023396674617, 0.11440110518396354" />
        </attvalues>
      </node>
      <node id="CLIP4" label="CLIP4">
        <attvalues>
          <attvalue for="0" value="CLIP4" />
          <attvalue for="1" value="false" />
          <attvalue for="2" value="true" />
          <attvalue for="3" value="false" />
          <attvalue for="4" value="false" />
          <attvalue for="5" value="0.10725853059878103, -0.6053536362940852" />
        </attvalues>
      </node>
      <node id="FBN2" label="FBN2">
        <attvalues>
          <attvalue for="0" value="FBN2" />
          <attvalue for="1" value="false" />
          <attvalue for="2" value="true" />
          <attvalue for="3" value="false" />
          <attvalue for="4" value="false" />
          <attvalue for="5" value="0.3579735367558111, 0.2647550445050807" />
        </attvalues>
      </node>
      <node id="ATP5PD" label="ATP5PD">
        <attvalues>
          <attvalue for="0" value="ATP5PD" />
          <attvalue for="1" value="false" />
          <attvalue for="2" value="true" />
          <attvalue for="3" value="false" />
          <attvalue for="4" value="false" />
          <attvalue for="5" value="-0.019600259941752143, 0.2718110955765659" />
        </attvalues>
      </node>
      <node id="RPS15" label="RPS15">
        <attvalues>
          <attvalue for="0" value="RPS15" />
          <attvalue for="1" value="false" />
          <attvalue for="2" value="true" />
          <attvalue for="3" value="false" />
          <attvalue for="4" value="false" />
          <attvalue for="5" value="0.41629855465521604, -0.07003205952496547" />
        </attvalues>
      </node>
      <node id="CSNK2A2" label="CSNK2A2">
        <attvalues>
          <attvalue for="0" value="CSNK2A2" />
          <attvalue for="1" value="false" />
          <attvalue for="2" value="true" />
          <attvalue for="3" value="true" />
          <attvalue for="4" value="false" />
          <attvalue for="5" value="0.264218134752778, -0.08857295968088956" />
        </attvalues>
      </node>
      <node id="GLRX3" label="GLRX3">
        <attvalues>
          <attvalue for="0" value="GLRX3" />
          <attvalue for="1" value="false" />
          <attvalue for="2" value="true" />
          <attvalue for="3" value="false" />
          <attvalue for="4" value="false" />
          <attvalue for="5" value="0.9296638022923205, 0.0422642426339917" />
        </attvalues>
      </node>
      <node id="DEK" label="DEK">
        <attvalues>
          <attvalue for="0" value="DEK" />
          <attvalue for="1" value="false" />
          <attvalue for="2" value="true" />
          <attvalue for="3" value="false" />
          <attvalue for="4" value="false" />
          <attvalue for="5" value="1.5177557203326981, 0.5067161537605018" />
        </attvalues>
      </node>
      <node id="TRAPPC9" label="TRAPPC9">
        <attvalues>
          <attvalue for="0" value="TRAPPC9" />
          <attvalue for="1" value="false" />
          <attvalue for="2" value="true" />
          <attvalue for="3" value="false" />
          <attvalue for="4" value="false" />
          <attvalue for="5" value="-0.6752950654154868, -0.29567556506629256" />
        </attvalues>
      </node>
      <node id="STOM" label="STOM">
        <attvalues>
          <attvalue for="0" value="STOM" />
          <attvalue for="1" value="false" />
          <attvalue for="2" value="true" />
          <attvalue for="3" value="false" />
          <attvalue for="4" value="false" />
          <attvalue for="5" value="-0.23315840141383315, -0.1963653994537923" />
        </attvalues>
      </node>
      <node id="GORASP1" label="GORASP1">
        <attvalues>
          <attvalue for="0" value="GORASP1" />
          <attvalue for="1" value="false" />
          <attvalue for="2" value="true" />
          <attvalue for="3" value="false" />
          <attvalue for="4" value="false" />
          <attvalue for="5" value="0.11941895904112801, -0.6772577992874442" />
        </attvalues>
      </node>
      <node id="EPB41L1" label="EPB41L1">
        <attvalues>
          <attvalue for="0" value="EPB41L1" />
          <attvalue for="1" value="false" />
          <attvalue for="2" value="true" />
          <attvalue for="3" value="false" />
          <attvalue for="4" value="false" />
          <attvalue for="5" value="-0.23290318254529008, -0.2695531632271768" />
        </attvalues>
      </node>
      <node id="MFGE8" label="MFGE8">
        <attvalues>
          <attvalue for="0" value="MFGE8" />
          <attvalue for="1" value="false" />
          <attvalue for="2" value="true" />
          <attvalue for="3" value="false" />
          <attvalue for="4" value="false" />
          <attvalue for="5" value="1.171790377202623, 0.06863132553325466" />
        </attvalues>
      </node>
      <node id="CISD3" label="CISD3">
        <attvalues>
          <attvalue for="0" value="CISD3" />
          <attvalue for="1" value="false" />
          <attvalue for="2" value="true" />
          <attvalue for="3" value="false" />
          <attvalue for="4" value="false" />
          <attvalue for="5" value="0.9816381138002785, 0.30564890087012064" />
        </attvalues>
      </node>
      <node id="ERBB4" label="ERBB4">
        <attvalues>
          <attvalue for="0" value="ERBB4" />
          <attvalue for="1" value="false" />
          <attvalue for="2" value="true" />
          <attvalue for="3" value="true" />
          <attvalue for="4" value="false" />
          <attvalue for="5" value="-0.0867078094939632, -0.055995021755095825" />
        </attvalues>
      </node>
      <node id="SNX12" label="SNX12">
        <attvalues>
          <attvalue for="0" value="SNX12" />
          <attvalue for="1" value="false" />
          <attvalue for="2" value="true" />
          <attvalue for="3" value="false" />
          <attvalue for="4" value="false" />
          <attvalue for="5" value="-0.1449727758948874, -0.23712535404758492" />
        </attvalues>
      </node>
      <node id="AHNAK2" label="AHNAK2">
        <attvalues>
          <attvalue for="0" value="AHNAK2" />
          <attvalue for="1" value="false" />
          <attvalue for="2" value="true" />
          <attvalue for="3" value="false" />
          <attvalue for="4" value="false" />
          <attvalue for="5" value="-0.20699096095085687, -0.18645690220447256" />
        </attvalues>
      </node>
      <node id="PLD3" label="PLD3">
        <attvalues>
          <attvalue for="0" value="PLD3" />
          <attvalue for="1" value="false" />
          <attvalue for="2" value="true" />
          <attvalue for="3" value="false" />
          <attvalue for="4" value="false" />
          <attvalue for="5" value="0.9634993113654277, 0.17427644546436596" />
        </attvalues>
      </node>
      <node id="CNTRL" label="CNTRL">
        <attvalues>
          <attvalue for="0" value="CNTRL" />
          <attvalue for="1" value="false" />
          <attvalue for="2" value="true" />
          <attvalue for="3" value="false" />
          <attvalue for="4" value="false" />
          <attvalue for="5" value="0.20086380385561234, -0.6254783947224385" />
        </attvalues>
      </node>
      <node id="MEX3D" label="MEX3D">
        <attvalues>
          <attvalue for="0" value="MEX3D" />
          <attvalue for="1" value="false" />
          <attvalue for="2" value="true" />
          <attvalue for="3" value="false" />
          <attvalue for="4" value="false" />
          <attvalue for="5" value="0.510204085404451, -0.2306698179609069" />
        </attvalues>
      </node>
      <node id="ANKIB1" label="ANKIB1">
        <attvalues>
          <attvalue for="0" value="ANKIB1" />
          <attvalue for="1" value="false" />
          <attvalue for="2" value="true" />
          <attvalue for="3" value="false" />
          <attvalue for="4" value="false" />
          <attvalue for="5" value="-0.17351975698516237, -0.3701319167450824" />
        </attvalues>
      </node>
      <node id="PIGS" label="PIGS">
        <attvalues>
          <attvalue for="0" value="PIGS" />
          <attvalue for="1" value="false" />
          <attvalue for="2" value="true" />
          <attvalue for="3" value="false" />
          <attvalue for="4" value="false" />
          <attvalue for="5" value="-0.2963776164394172, 0.5091646433216346" />
        </attvalues>
      </node>
      <node id="ERP44" label="ERP44">
        <attvalues>
          <attvalue for="0" value="ERP44" />
          <attvalue for="1" value="false" />
          <attvalue for="2" value="true" />
          <attvalue for="3" value="false" />
          <attvalue for="4" value="false" />
          <attvalue for="5" value="0.954316646856106, 0.2447946914871369" />
        </attvalues>
      </node>
      <node id="PGAP6" label="PGAP6">
        <attvalues>
          <attvalue for="0" value="PGAP6" />
          <attvalue for="1" value="false" />
          <attvalue for="2" value="true" />
          <attvalue for="3" value="false" />
          <attvalue for="4" value="false" />
          <attvalue for="5" value="-0.06411343319059012, 0.2753391211123086" />
        </attvalues>
      </node>
      <node id="SLC44A2" label="SLC44A2">
        <attvalues>
          <attvalue for="0" value="SLC44A2" />
          <attvalue for="1" value="false" />
          <attvalue for="2" value="true" />
          <attvalue for="3" value="false" />
          <attvalue for="4" value="false" />
          <attvalue for="5" value="-0.8394873332551056, 0.8465237322492976" />
        </attvalues>
      </node>
      <node id="NLRX1" label="NLRX1">
        <attvalues>
          <attvalue for="0" value="NLRX1" />
          <attvalue for="1" value="false" />
          <attvalue for="2" value="true" />
          <attvalue for="3" value="false" />
          <attvalue for="4" value="false" />
          <attvalue for="5" value="-0.3752852854430908, 0.5362628820110621" />
        </attvalues>
      </node>
      <node id="NEU1" label="NEU1">
        <attvalues>
          <attvalue for="0" value="NEU1" />
          <attvalue for="1" value="false" />
          <attvalue for="2" value="true" />
          <attvalue for="3" value="true" />
          <attvalue for="4" value="false" />
          <attvalue for="5" value="0.9381908064952489, 0.20914415523730973" />
        </attvalues>
      </node>
      <node id="RUFY2" label="RUFY2">
        <attvalues>
          <attvalue for="0" value="RUFY2" />
          <attvalue for="1" value="false" />
          <attvalue for="2" value="true" />
          <attvalue for="3" value="false" />
          <attvalue for="4" value="false" />
          <attvalue for="5" value="-0.4700990951068468, -0.05892253230603121" />
        </attvalues>
      </node>
      <node id="TUBGCP4" label="TUBGCP4">
        <attvalues>
          <attvalue for="0" value="TUBGCP4" />
          <attvalue for="1" value="false" />
          <attvalue for="2" value="true" />
          <attvalue for="3" value="false" />
          <attvalue for="4" value="false" />
          <attvalue for="5" value="-0.7057486815825247, -0.3206720013088946" />
        </attvalues>
      </node>
      <node id="TARS2" label="TARS2">
        <attvalues>
          <attvalue for="0" value="TARS2" />
          <attvalue for="1" value="false" />
          <attvalue for="2" value="true" />
          <attvalue for="3" value="false" />
          <attvalue for="4" value="false" />
          <attvalue for="5" value="-0.09383892493854938, -0.3407141889268369" />
        </attvalues>
      </node>
      <node id="NUP210" label="NUP210">
        <attvalues>
          <attvalue for="0" value="NUP210" />
          <attvalue for="1" value="false" />
          <attvalue for="2" value="true" />
          <attvalue for="3" value="false" />
          <attvalue for="4" value="false" />
          <attvalue for="5" value="-0.41093253285280607, -1.078173558293973" />
        </attvalues>
      </node>
      <node id="NUP54" label="NUP54">
        <attvalues>
          <attvalue for="0" value="NUP54" />
          <attvalue for="1" value="false" />
          <attvalue for="2" value="true" />
          <attvalue for="3" value="false" />
          <attvalue for="4" value="false" />
          <attvalue for="5" value="0.28643718919064654, 0.26700697569810794" />
        </attvalues>
      </node>
      <node id="TMEM97" label="TMEM97">
        <attvalues>
          <attvalue for="0" value="TMEM97" />
          <attvalue for="1" value="false" />
          <attvalue for="2" value="true" />
          <attvalue for="3" value="false" />
          <attvalue for="4" value="false" />
          <attvalue for="5" value="-0.33897664817418205, 0.5437693193211528" />
        </attvalues>
      </node>
      <node id="RPS3A" label="RPS3A">
        <attvalues>
          <attvalue for="0" value="RPS3A" />
          <attvalue for="1" value="false" />
          <attvalue for="2" value="true" />
          <attvalue for="3" value="false" />
          <attvalue for="4" value="false" />
          <attvalue for="5" value="0.6333096572899388, -0.0024741237341489863" />
        </attvalues>
      </node>
      <node id="PRIM1" label="PRIM1">
        <attvalues>
          <attvalue for="0" value="PRIM1" />
          <attvalue for="1" value="false" />
          <attvalue for="2" value="true" />
          <attvalue for="3" value="false" />
          <attvalue for="4" value="false" />
          <attvalue for="5" value="0.7009303862355902, -1.1245511709502698" />
        </attvalues>
      </node>
      <node id="MANBA" label="MANBA">
        <attvalues>
          <attvalue for="0" value="MANBA" />
          <attvalue for="1" value="false" />
          <attvalue for="2" value="true" />
          <attvalue for="3" value="false" />
          <attvalue for="4" value="false" />
          <attvalue for="5" value="1.235124285414755, 0.2883260661729099" />
        </attvalues>
      </node>
      <node id="ACADM" label="ACADM">
        <attvalues>
          <attvalue for="0" value="ACADM" />
          <attvalue for="1" value="false" />
          <attvalue for="2" value="true" />
          <attvalue for="3" value="false" />
          <attvalue for="4" value="false" />
          <attvalue for="5" value="-0.14907879710350697, -0.29905346185583337" />
        </attvalues>
      </node>
      <node id="FCHSD2" label="FCHSD2">
        <attvalues>
          <attvalue for="0" value="FCHSD2" />
          <attvalue for="1" value="false" />
          <attvalue for="2" value="true" />
          <attvalue for="3" value="false" />
          <attvalue for="4" value="false" />
          <attvalue for="5" value="-0.2714412316952958, -0.39679478207052465" />
        </attvalues>
      </node>
      <node id="DAGLB" label="DAGLB">
        <attvalues>
          <attvalue for="0" value="DAGLB" />
          <attvalue for="1" value="false" />
          <attvalue for="2" value="true" />
          <attvalue for="3" value="false" />
          <attvalue for="4" value="false" />
          <attvalue for="5" value="-0.34489922721184363, -0.06710454897403009" />
        </attvalues>
      </node>
      <node id="SEC63" label="SEC63">
        <attvalues>
          <attvalue for="0" value="SEC63" />
          <attvalue for="1" value="false" />
          <attvalue for="2" value="true" />
          <attvalue for="3" value="false" />
          <attvalue for="4" value="false" />
          <attvalue for="5" value="0.8180430794912714, 0.3240558992547974" />
        </attvalues>
      </node>
      <node id="MECP2" label="MECP2">
        <attvalues>
          <attvalue for="0" value="MECP2" />
          <attvalue for="1" value="false" />
          <attvalue for="2" value="true" />
          <attvalue for="3" value="false" />
          <attvalue for="4" value="false" />
          <attvalue for="5" value="1.3975302979774473, 0.6279001037248271" />
        </attvalues>
      </node>
      <node id="MIB1" label="MIB1">
        <attvalues>
          <attvalue for="0" value="MIB1" />
          <attvalue for="1" value="false" />
          <attvalue for="2" value="true" />
          <attvalue for="3" value="false" />
          <attvalue for="4" value="false" />
          <attvalue for="5" value="0.28275903490870213, 0.16034050152171878" />
        </attvalues>
      </node>
      <node id="MELK" label="MELK">
        <attvalues>
          <attvalue for="0" value="MELK" />
          <attvalue for="1" value="false" />
          <attvalue for="2" value="true" />
          <attvalue for="3" value="true" />
          <attvalue for="4" value="false" />
          <attvalue for="5" value="0.2629420404100626, -0.07243411946419451" />
        </attvalues>
      </node>
      <node id="DNMT1" label="DNMT1">
        <attvalues>
          <attvalue for="0" value="DNMT1" />
          <attvalue for="1" value="false" />
          <attvalue for="2" value="true" />
          <attvalue for="3" value="true" />
          <attvalue for="4" value="false" />
          <attvalue for="5" value="1.2218890594396412, 0.07370113452223157" />
        </attvalues>
      </node>
      <node id="PPT1" label="PPT1">
        <attvalues>
          <attvalue for="0" value="PPT1" />
          <attvalue for="1" value="false" />
          <attvalue for="2" value="true" />
          <attvalue for="3" value="false" />
          <attvalue for="4" value="false" />
          <attvalue for="5" value="0.7817119229104323, 0.36909452311534174" />
        </attvalues>
      </node>
      <node id="NGLY1" label="NGLY1">
        <attvalues>
          <attvalue for="0" value="NGLY1" />
          <attvalue for="1" value="false" />
          <attvalue for="2" value="true" />
          <attvalue for="3" value="false" />
          <attvalue for="4" value="false" />
          <attvalue for="5" value="1.0937708936881454, 0.09425883472795857" />
        </attvalues>
      </node>
      <node id="VEZF1" label="VEZF1">
        <attvalues>
          <attvalue for="0" value="VEZF1" />
          <attvalue for="1" value="false" />
          <attvalue for="2" value="true" />
          <attvalue for="3" value="false" />
          <attvalue for="4" value="false" />
          <attvalue for="5" value="0.5878957115638899, -0.20702454043412113" />
        </attvalues>
      </node>
      <node id="SRFBP1" label="SRFBP1">
        <attvalues>
          <attvalue for="0" value="SRFBP1" />
          <attvalue for="1" value="false" />
          <attvalue for="2" value="true" />
          <attvalue for="3" value="false" />
          <attvalue for="4" value="false" />
          <attvalue for="5" value="0.584667943520551, -0.18728261030858254" />
        </attvalues>
      </node>
      <node id="Glutathione" label="Glutathione">
        <attvalues>
          <attvalue for="0" value="Glutathione" />
          <attvalue for="1" value="false" />
          <attvalue for="2" value="false" />
          <attvalue for="3" value="false" />
          <attvalue for="4" value="true" />
          <attvalue for="5" value="-0.4207442697930003, -0.8400499052313817" />
        </attvalues>
      </node>
      <node id="HYOU1" label="HYOU1">
        <attvalues>
          <attvalue for="0" value="HYOU1" />
          <attvalue for="1" value="false" />
          <attvalue for="2" value="true" />
          <attvalue for="3" value="false" />
          <attvalue for="4" value="false" />
          <attvalue for="5" value="1.2658710440117358, 0.35695738329049065" />
        </attvalues>
      </node>
      <node id="CAMTA1" label="CAMTA1">
        <attvalues>
          <attvalue for="0" value="CAMTA1" />
          <attvalue for="1" value="false" />
          <attvalue for="2" value="true" />
          <attvalue for="3" value="false" />
          <attvalue for="4" value="false" />
          <attvalue for="5" value="0.42147799639917866, 0.004131541098730845" />
        </attvalues>
      </node>
      <node id="Decitabine" label="Decitabine">
        <attvalues>
          <attvalue for="0" value="Decitabine" />
          <attvalue for="1" value="false" />
          <attvalue for="2" value="false" />
          <attvalue for="3" value="false" />
          <attvalue for="4" value="true" />
          <attvalue for="5" value="1.2996660574545094, -0.05108675470496465" />
        </attvalues>
      </node>
      <node id="PSMD8" label="PSMD8">
        <attvalues>
          <attvalue for="0" value="PSMD8" />
          <attvalue for="1" value="false" />
          <attvalue for="2" value="true" />
          <attvalue for="3" value="false" />
          <attvalue for="4" value="false" />
          <attvalue for="5" value="-0.3346979789074303, -0.2667757814224433" />
        </attvalues>
      </node>
      <node id="METTL17" label="METTL17">
        <attvalues>
          <attvalue for="0" value="METTL17" />
          <attvalue for="1" value="false" />
          <attvalue for="2" value="true" />
          <attvalue for="3" value="false" />
          <attvalue for="4" value="false" />
          <attvalue for="5" value="0.42778340373965484, -0.09285162894764126" />
        </attvalues>
      </node>
      <node id="AP2M1" label="AP2M1">
        <attvalues>
          <attvalue for="0" value="AP2M1" />
          <attvalue for="1" value="false" />
          <attvalue for="2" value="true" />
          <attvalue for="3" value="false" />
          <attvalue for="4" value="false" />
          <attvalue for="5" value="0.2044668937644559, -1.0817406724542207" />
        </attvalues>
      </node>
      <node id="PRIM2" label="PRIM2">
        <attvalues>
          <attvalue for="0" value="PRIM2" />
          <attvalue for="1" value="false" />
          <attvalue for="2" value="true" />
          <attvalue for="3" value="false" />
          <attvalue for="4" value="false" />
          <attvalue for="5" value="0.6918636001633318, -0.9342094261718787" />
        </attvalues>
      </node>
      <node id="IGHMBP2" label="IGHMBP2">
        <attvalues>
          <attvalue for="0" value="IGHMBP2" />
          <attvalue for="1" value="false" />
          <attvalue for="2" value="true" />
          <attvalue for="3" value="false" />
          <attvalue for="4" value="false" />
          <attvalue for="5" value="0.40398799746666725, -0.04533588077476701" />
        </attvalues>
      </node>
      <node id="SMOC1" label="SMOC1">
        <attvalues>
          <attvalue for="0" value="SMOC1" />
          <attvalue for="1" value="false" />
          <attvalue for="2" value="true" />
          <attvalue for="3" value="false" />
          <attvalue for="4" value="false" />
          <attvalue for="5" value="1.190333566802627, 0.20236586446976063" />
        </attvalues>
      </node>
      <node id="SPG7" label="SPG7">
        <attvalues>
          <attvalue for="0" value="SPG7" />
          <attvalue for="1" value="false" />
          <attvalue for="2" value="true" />
          <attvalue for="3" value="false" />
          <attvalue for="4" value="false" />
          <attvalue for="5" value="0.0007421851685937095, 0.2601010533728244" />
        </attvalues>
      </node>
      <node id="G3BP2" label="G3BP2">
        <attvalues>
          <attvalue for="0" value="G3BP2" />
          <attvalue for="1" value="false" />
          <attvalue for="2" value="true" />
          <attvalue for="3" value="false" />
          <attvalue for="4" value="false" />
          <attvalue for="5" value="0.40999314731473985, 0.04286475761879896" />
        </attvalues>
      </node>
      <node id="SLC12A4" label="SLC12A4">
        <attvalues>
          <attvalue for="0" value="SLC12A4" />
          <attvalue for="1" value="false" />
          <attvalue for="2" value="true" />
          <attvalue for="3" value="false" />
          <attvalue for="4" value="false" />
          <attvalue for="5" value="-0.1430886601300546, -0.33530955406357155" />
        </attvalues>
      </node>
      <node id="LRRC8E" label="LRRC8E">
        <attvalues>
          <attvalue for="0" value="LRRC8E" />
          <attvalue for="1" value="false" />
          <attvalue for="2" value="true" />
          <attvalue for="3" value="false" />
          <attvalue for="4" value="false" />
          <attvalue for="5" value="-0.2390659675768746, 0.1004391317871948" />
        </attvalues>
      </node>
      <node id="ERBB2" label="ERBB2">
        <attvalues>
          <attvalue for="0" value="ERBB2" />
          <attvalue for="1" value="false" />
          <attvalue for="2" value="true" />
          <attvalue for="3" value="true" />
          <attvalue for="4" value="false" />
          <attvalue for="5" value="-0.08888467631388951, -0.047963133833298754" />
        </attvalues>
      </node>
      <node id="BMPR1A" label="BMPR1A">
        <attvalues>
          <attvalue for="0" value="BMPR1A" />
          <attvalue for="1" value="false" />
          <attvalue for="2" value="true" />
          <attvalue for="3" value="false" />
          <attvalue for="4" value="false" />
          <attvalue for="5" value="-0.41666827433362097, -0.12347789317281141" />
        </attvalues>
      </node>
      <node id="PCNT" label="PCNT">
        <attvalues>
          <attvalue for="0" value="PCNT" />
          <attvalue for="1" value="false" />
          <attvalue for="2" value="true" />
          <attvalue for="3" value="false" />
          <attvalue for="4" value="false" />
          <attvalue for="5" value="0.29582023582825995, -0.637278514173901" />
        </attvalues>
      </node>
      <node id="STEAP3" label="STEAP3">
        <attvalues>
          <attvalue for="0" value="STEAP3" />
          <attvalue for="1" value="false" />
          <attvalue for="2" value="true" />
          <attvalue for="3" value="false" />
          <attvalue for="4" value="false" />
          <attvalue for="5" value="-0.2978113459656445, 0.14690397873665637" />
        </attvalues>
      </node>
      <node id="FAM162A" label="FAM162A">
        <attvalues>
          <attvalue for="0" value="FAM162A" />
          <attvalue for="1" value="false" />
          <attvalue for="2" value="true" />
          <attvalue for="3" value="false" />
          <attvalue for="4" value="false" />
          <attvalue for="5" value="-0.8370107482491571, 0.174677796783992" />
        </attvalues>
      </node>
      <node id="HDAC2" label="HDAC2">
        <attvalues>
          <attvalue for="0" value="HDAC2" />
          <attvalue for="1" value="false" />
          <attvalue for="2" value="true" />
          <attvalue for="3" value="true" />
          <attvalue for="4" value="false" />
          <attvalue for="5" value="-0.6941061973145741, -0.9286258654904522" />
        </attvalues>
      </node>
      <node id="Atorvastatin" label="Atorvastatin">
        <attvalues>
          <attvalue for="0" value="Atorvastatin" />
          <attvalue for="1" value="false" />
          <attvalue for="2" value="false" />
          <attvalue for="3" value="false" />
          <attvalue for="4" value="true" />
          <attvalue for="5" value="-0.7821266812126978, -1.0541410037524792" />
        </attvalues>
      </node>
      <node id="ATP5F1D" label="ATP5F1D">
        <attvalues>
          <attvalue for="0" value="ATP5F1D" />
          <attvalue for="1" value="false" />
          <attvalue for="2" value="true" />
          <attvalue for="3" value="false" />
          <attvalue for="4" value="false" />
          <attvalue for="5" value="0.0002917989299882663, 0.03303132474258014" />
        </attvalues>
      </node>
      <node id="BAZ1A" label="BAZ1A">
        <attvalues>
          <attvalue for="0" value="BAZ1A" />
          <attvalue for="1" value="false" />
          <attvalue for="2" value="true" />
          <attvalue for="3" value="false" />
          <attvalue for="4" value="false" />
          <attvalue for="5" value="1.346444629885425, 0.6430173654569247" />
        </attvalues>
      </node>
      <node id="SUN2" label="SUN2">
        <attvalues>
          <attvalue for="0" value="SUN2" />
          <attvalue for="1" value="false" />
          <attvalue for="2" value="true" />
          <attvalue for="3" value="false" />
          <attvalue for="4" value="false" />
          <attvalue for="5" value="-0.5643198962231055, -0.4964877759858396" />
        </attvalues>
      </node>
      <node id="FBLN1" label="FBLN1">
        <attvalues>
          <attvalue for="0" value="FBLN1" />
          <attvalue for="1" value="false" />
          <attvalue for="2" value="true" />
          <attvalue for="3" value="false" />
          <attvalue for="4" value="false" />
          <attvalue for="5" value="0.16475784039407598, -1.0850990525067554" />
        </attvalues>
      </node>
      <node id="RPL39" label="RPL39">
        <attvalues>
          <attvalue for="0" value="RPL39" />
          <attvalue for="1" value="false" />
          <attvalue for="2" value="true" />
          <attvalue for="3" value="false" />
          <attvalue for="4" value="false" />
          <attvalue for="5" value="0.6209240357282891, -0.11597145586272069" />
        </attvalues>
      </node>
      <node id="C1orf50" label="C1orf50">
        <attvalues>
          <attvalue for="0" value="C1orf50" />
          <attvalue for="1" value="false" />
          <attvalue for="2" value="true" />
          <attvalue for="3" value="false" />
          <attvalue for="4" value="false" />
          <attvalue for="5" value="0.05043480016139428, -0.7161561574283344" />
        </attvalues>
      </node>
      <node id="Abivertinib" label="Abivertinib">
        <attvalues>
          <attvalue for="0" value="Abivertinib" />
          <attvalue for="1" value="false" />
          <attvalue for="2" value="false" />
          <attvalue for="3" value="false" />
          <attvalue for="4" value="true" />
          <attvalue for="5" value="-0.027031632878741954, -0.030323006154585566" />
        </attvalues>
      </node>
      <node id="NPTX1" label="NPTX1">
        <attvalues>
          <attvalue for="0" value="NPTX1" />
          <attvalue for="1" value="false" />
          <attvalue for="2" value="true" />
          <attvalue for="3" value="false" />
          <attvalue for="4" value="false" />
          <attvalue for="5" value="1.1131275857420833, 0.3513282351675257" />
        </attvalues>
      </node>
      <node id="PSIP1" label="PSIP1">
        <attvalues>
          <attvalue for="0" value="PSIP1" />
          <attvalue for="1" value="false" />
          <attvalue for="2" value="true" />
          <attvalue for="3" value="false" />
          <attvalue for="4" value="false" />
          <attvalue for="5" value="1.5324007876798644, 0.4554955383211795" />
        </attvalues>
      </node>
      <node id="EIF3I" label="EIF3I">
        <attvalues>
          <attvalue for="0" value="EIF3I" />
          <attvalue for="1" value="false" />
          <attvalue for="2" value="true" />
          <attvalue for="3" value="false" />
          <attvalue for="4" value="false" />
          <attvalue for="5" value="0.8062345715650978, -1.0241479932239033" />
        </attvalues>
      </node>
      <node id="REEP5" label="REEP5">
        <attvalues>
          <attvalue for="0" value="REEP5" />
          <attvalue for="1" value="false" />
          <attvalue for="2" value="true" />
          <attvalue for="3" value="false" />
          <attvalue for="4" value="false" />
          <attvalue for="5" value="-0.207906746302688, -0.3490463343410376" />
        </attvalues>
      </node>
      <node id="LMNA" label="LMNA">
        <attvalues>
          <attvalue for="0" value="LMNA" />
          <attvalue for="1" value="false" />
          <attvalue for="2" value="true" />
          <attvalue for="3" value="false" />
          <attvalue for="4" value="false" />
          <attvalue for="5" value="1.4047037713364237, 0.5691052284464324" />
        </attvalues>
      </node>
      <node id="NUTF2" label="NUTF2">
        <attvalues>
          <attvalue for="0" value="NUTF2" />
          <attvalue for="1" value="false" />
          <attvalue for="2" value="true" />
          <attvalue for="3" value="false" />
          <attvalue for="4" value="false" />
          <attvalue for="5" value="0.2421182534895711, -1.2705996565428688" />
        </attvalues>
      </node>
      <node id="Trimethoprim" label="Trimethoprim">
        <attvalues>
          <attvalue for="0" value="Trimethoprim" />
          <attvalue for="1" value="false" />
          <attvalue for="2" value="false" />
          <attvalue for="3" value="false" />
          <attvalue for="4" value="true" />
          <attvalue for="5" value="-0.04174425000651977, 0.4761363191572354" />
        </attvalues>
      </node>
      <node id="CENPF" label="CENPF">
        <attvalues>
          <attvalue for="0" value="CENPF" />
          <attvalue for="1" value="false" />
          <attvalue for="2" value="true" />
          <attvalue for="3" value="false" />
          <attvalue for="4" value="false" />
          <attvalue for="5" value="0.16250590920104876, -0.6601656415323677" />
        </attvalues>
      </node>
      <node id="POFUT1" label="POFUT1">
        <attvalues>
          <attvalue for="0" value="POFUT1" />
          <attvalue for="1" value="false" />
          <attvalue for="2" value="true" />
          <attvalue for="3" value="false" />
          <attvalue for="4" value="false" />
          <attvalue for="5" value="1.047247287464384, 0.25417810459206414" />
        </attvalues>
      </node>
      <node id="TUBG2" label="TUBG2">
        <attvalues>
          <attvalue for="0" value="TUBG2" />
          <attvalue for="1" value="false" />
          <attvalue for="2" value="true" />
          <attvalue for="3" value="false" />
          <attvalue for="4" value="false" />
          <attvalue for="5" value="-0.6089456660315948, -0.4664545203081666" />
        </attvalues>
      </node>
      <node id="POLA1" label="POLA1">
        <attvalues>
          <attvalue for="0" value="POLA1" />
          <attvalue for="1" value="false" />
          <attvalue for="2" value="true" />
          <attvalue for="3" value="false" />
          <attvalue for="4" value="false" />
          <attvalue for="5" value="0.7458587653871535, -0.9393628517653351" />
        </attvalues>
      </node>
      <node id="UBE4B" label="UBE4B">
        <attvalues>
          <attvalue for="0" value="UBE4B" />
          <attvalue for="1" value="false" />
          <attvalue for="2" value="true" />
          <attvalue for="3" value="false" />
          <attvalue for="4" value="false" />
          <attvalue for="5" value="0.7100809450801638, 1.1248836459166776" />
        </attvalues>
      </node>
      <node id="GDF11" label="GDF11">
        <attvalues>
          <attvalue for="0" value="GDF11" />
          <attvalue for="1" value="false" />
          <attvalue for="2" value="true" />
          <attvalue for="3" value="false" />
          <attvalue for="4" value="false" />
          <attvalue for="5" value="1.2663011835854676, 0.2645636723629848" />
        </attvalues>
      </node>
      <node id="AKT3" label="AKT3">
        <attvalues>
          <attvalue for="0" value="AKT3" />
          <attvalue for="1" value="false" />
          <attvalue for="2" value="true" />
          <attvalue for="3" value="false" />
          <attvalue for="4" value="false" />
          <attvalue for="5" value="-0.8723048740943999, 0.7544457991251496" />
        </attvalues>
      </node>
      <node id="TRIM71" label="TRIM71">
        <attvalues>
          <attvalue for="0" value="TRIM71" />
          <attvalue for="1" value="false" />
          <attvalue for="2" value="true" />
          <attvalue for="3" value="false" />
          <attvalue for="4" value="false" />
          <attvalue for="5" value="0.5577198335773252, 0.12430960243328329" />
        </attvalues>
      </node>
      <node id="RBM28" label="RBM28">
        <attvalues>
          <attvalue for="0" value="RBM28" />
          <attvalue for="1" value="false" />
          <attvalue for="2" value="true" />
          <attvalue for="3" value="false" />
          <attvalue for="4" value="false" />
          <attvalue for="5" value="0.4565330586373023, 0.02920304171443386" />
        </attvalues>
      </node>
      <node id="SPCS1" label="SPCS1">
        <attvalues>
          <attvalue for="0" value="SPCS1" />
          <attvalue for="1" value="false" />
          <attvalue for="2" value="true" />
          <attvalue for="3" value="false" />
          <attvalue for="4" value="false" />
          <attvalue for="5" value="-0.8394852925405761, -0.8425481202033237" />
        </attvalues>
      </node>
      <node id="GNPTAB" label="GNPTAB">
        <attvalues>
          <attvalue for="0" value="GNPTAB" />
          <attvalue for="1" value="false" />
          <attvalue for="2" value="true" />
          <attvalue for="3" value="false" />
          <attvalue for="4" value="false" />
          <attvalue for="5" value="-0.13526695245294001, 0.06328226710224574" />
        </attvalues>
      </node>
      <node id="CNOT1" label="CNOT1">
        <attvalues>
          <attvalue for="0" value="CNOT1" />
          <attvalue for="1" value="false" />
          <attvalue for="2" value="true" />
          <attvalue for="3" value="false" />
          <attvalue for="4" value="false" />
          <attvalue for="5" value="-0.6156263952375756, 0.32157877494246745" />
        </attvalues>
      </node>
      <node id="KCNG1" label="KCNG1">
        <attvalues>
          <attvalue for="0" value="KCNG1" />
          <attvalue for="1" value="false" />
          <attvalue for="2" value="true" />
          <attvalue for="3" value="false" />
          <attvalue for="4" value="false" />
          <attvalue for="5" value="-0.10051965414453012, -0.31609307454973934" />
        </attvalues>
      </node>
      <node id="CYB5R3" label="CYB5R3">
        <attvalues>
          <attvalue for="0" value="CYB5R3" />
          <attvalue for="1" value="false" />
          <attvalue for="2" value="true" />
          <attvalue for="3" value="false" />
          <attvalue for="4" value="false" />
          <attvalue for="5" value="-0.6289728407749169, 0.27736585918603307" />
        </attvalues>
      </node>
      <node id="FBL" label="FBL">
        <attvalues>
          <attvalue for="0" value="FBL" />
          <attvalue for="1" value="false" />
          <attvalue for="2" value="true" />
          <attvalue for="3" value="false" />
          <attvalue for="4" value="false" />
          <attvalue for="5" value="0.42440550695011403, -0.03189935798970461" />
        </attvalues>
      </node>
      <node id="SEC31A" label="SEC31A">
        <attvalues>
          <attvalue for="0" value="SEC31A" />
          <attvalue for="1" value="false" />
          <attvalue for="2" value="true" />
          <attvalue for="3" value="false" />
          <attvalue for="4" value="false" />
          <attvalue for="5" value="-0.3583061363692603, 1.213939401828401" />
        </attvalues>
      </node>
      <node id="UBXN8" label="UBXN8">
        <attvalues>
          <attvalue for="0" value="UBXN8" />
          <attvalue for="1" value="false" />
          <attvalue for="2" value="true" />
          <attvalue for="3" value="false" />
          <attvalue for="4" value="false" />
          <attvalue for="5" value="-0.3821837013310642, 0.5156952437814135" />
        </attvalues>
      </node>
      <node id="Alendronic acid" label="Alendronic acid">
        <attvalues>
          <attvalue for="0" value="Alendronic acid" />
          <attvalue for="1" value="false" />
          <attvalue for="2" value="false" />
          <attvalue for="3" value="false" />
          <attvalue for="4" value="true" />
          <attvalue for="5" value="0.06026823303761313, -0.4321425953637419" />
        </attvalues>
      </node>
      <node id="YBX3" label="YBX3">
        <attvalues>
          <attvalue for="0" value="YBX3" />
          <attvalue for="1" value="false" />
          <attvalue for="2" value="true" />
          <attvalue for="3" value="false" />
          <attvalue for="4" value="false" />
          <attvalue for="5" value="0.4337134892146265, 0.14082376451548287" />
        </attvalues>
      </node>
      <node id="SH3D19" label="SH3D19">
        <attvalues>
          <attvalue for="0" value="SH3D19" />
          <attvalue for="1" value="false" />
          <attvalue for="2" value="true" />
          <attvalue for="3" value="false" />
          <attvalue for="4" value="false" />
          <attvalue for="5" value="-0.2882181190833486, -0.22008574135367898" />
        </attvalues>
      </node>
      <node id="SIRT5" label="SIRT5">
        <attvalues>
          <attvalue for="0" value="SIRT5" />
          <attvalue for="1" value="false" />
          <attvalue for="2" value="true" />
          <attvalue for="3" value="true" />
          <attvalue for="4" value="false" />
          <attvalue for="5" value="-1.2058325746735004, -0.34638412647754885" />
        </attvalues>
      </node>
      <node id="Nicotinamide" label="Nicotinamide">
        <attvalues>
          <attvalue for="0" value="Nicotinamide" />
          <attvalue for="1" value="false" />
          <attvalue for="2" value="false" />
          <attvalue for="3" value="false" />
          <attvalue for="4" value="true" />
          <attvalue for="5" value="-1.1659876008608092, -0.38138580341762846" />
        </attvalues>
      </node>
      <node id="CAVIN1" label="CAVIN1">
        <attvalues>
          <attvalue for="0" value="CAVIN1" />
          <attvalue for="1" value="false" />
          <attvalue for="2" value="true" />
          <attvalue for="3" value="false" />
          <attvalue for="4" value="false" />
          <attvalue for="5" value="0.6141682421492074, -0.16964248262986933" />
        </attvalues>
      </node>
      <node id="ZNF22" label="ZNF22">
        <attvalues>
          <attvalue for="0" value="ZNF22" />
          <attvalue for="1" value="false" />
          <attvalue for="2" value="true" />
          <attvalue for="3" value="false" />
          <attvalue for="4" value="false" />
          <attvalue for="5" value="0.6062864829736122, -0.1442707245217627" />
        </attvalues>
      </node>
      <node id="PABPC4" label="PABPC4">
        <attvalues>
          <attvalue for="0" value="PABPC4" />
          <attvalue for="1" value="false" />
          <attvalue for="2" value="true" />
          <attvalue for="3" value="false" />
          <attvalue for="4" value="false" />
          <attvalue for="5" value="0.5091531841810383, 0.12873840044623683" />
        </attvalues>
      </node>
      <node id="UBAP2L" label="UBAP2L">
        <attvalues>
          <attvalue for="0" value="UBAP2L" />
          <attvalue for="1" value="false" />
          <attvalue for="2" value="true" />
          <attvalue for="3" value="false" />
          <attvalue for="4" value="false" />
          <attvalue for="5" value="0.1111618780000282, 0.45504323031588045" />
        </attvalues>
      </node>
      <node id="RPL23A" label="RPL23A">
        <attvalues>
          <attvalue for="0" value="RPL23A" />
          <attvalue for="1" value="false" />
          <attvalue for="2" value="true" />
          <attvalue for="3" value="true" />
          <attvalue for="4" value="false" />
          <attvalue for="5" value="0.3389822503612816, -0.13293600418352572" />
        </attvalues>
      </node>
      <node id="ZNF48" label="ZNF48">
        <attvalues>
          <attvalue for="0" value="ZNF48" />
          <attvalue for="1" value="false" />
          <attvalue for="2" value="true" />
          <attvalue for="3" value="false" />
          <attvalue for="4" value="false" />
          <attvalue for="5" value="0.4700446457954656, 0.156887540359077" />
        </attvalues>
      </node>
      <node id="DHX32" label="DHX32">
        <attvalues>
          <attvalue for="0" value="DHX32" />
          <attvalue for="1" value="false" />
          <attvalue for="2" value="true" />
          <attvalue for="3" value="false" />
          <attvalue for="4" value="false" />
          <attvalue for="5" value="-0.12806077263525292, 0.24966710551179835" />
        </attvalues>
      </node>
      <node id="CSDE1" label="CSDE1">
        <attvalues>
          <attvalue for="0" value="CSDE1" />
          <attvalue for="1" value="false" />
          <attvalue for="2" value="true" />
          <attvalue for="3" value="false" />
          <attvalue for="4" value="false" />
          <attvalue for="5" value="0.3210418651901648, -0.5562390169741617" />
        </attvalues>
      </node>
      <node id="BSCL2" label="BSCL2">
        <attvalues>
          <attvalue for="0" value="BSCL2" />
          <attvalue for="1" value="false" />
          <attvalue for="2" value="true" />
          <attvalue for="3" value="false" />
          <attvalue for="4" value="false" />
          <attvalue for="5" value="-0.33833109456551425, 0.1514829054958117" />
        </attvalues>
      </node>
      <node id="COMT" label="COMT">
        <attvalues>
          <attvalue for="0" value="COMT" />
          <attvalue for="1" value="false" />
          <attvalue for="2" value="true" />
          <attvalue for="3" value="false" />
          <attvalue for="4" value="false" />
          <attvalue for="5" value="-0.633957115148817, 0.3044640978754606" />
        </attvalues>
      </node>
      <node id="DVL1" label="DVL1">
        <attvalues>
          <attvalue for="0" value="DVL1" />
          <attvalue for="1" value="false" />
          <attvalue for="2" value="true" />
          <attvalue for="3" value="false" />
          <attvalue for="4" value="false" />
          <attvalue for="5" value="-0.7228183200256711, 0.32931040537186085" />
        </attvalues>
      </node>
      <node id="THOC6" label="THOC6">
        <attvalues>
          <attvalue for="0" value="THOC6" />
          <attvalue for="1" value="false" />
          <attvalue for="2" value="true" />
          <attvalue for="3" value="false" />
          <attvalue for="4" value="false" />
          <attvalue for="5" value="-0.7444443659160423, 0.3203777449728529" />
        </attvalues>
      </node>
      <node id="ATP6AP1" label="ATP6AP1">
        <attvalues>
          <attvalue for="0" value="ATP6AP1" />
          <attvalue for="1" value="false" />
          <attvalue for="2" value="true" />
          <attvalue for="3" value="false" />
          <attvalue for="4" value="false" />
          <attvalue for="5" value="0.027915488231122124, 0.19276831070131065" />
        </attvalues>
      </node>
      <node id="SRP19" label="SRP19">
        <attvalues>
          <attvalue for="0" value="SRP19" />
          <attvalue for="1" value="false" />
          <attvalue for="2" value="true" />
          <attvalue for="3" value="false" />
          <attvalue for="4" value="false" />
          <attvalue for="5" value="0.9077450053468555, 0.10299132047262563" />
        </attvalues>
      </node>
      <node id="GHITM" label="GHITM">
        <attvalues>
          <attvalue for="0" value="GHITM" />
          <attvalue for="1" value="false" />
          <attvalue for="2" value="true" />
          <attvalue for="3" value="false" />
          <attvalue for="4" value="false" />
          <attvalue for="5" value="-0.4086063606625836, 0.44303293061973537" />
        </attvalues>
      </node>
      <node id="JAKMIP1" label="JAKMIP1">
        <attvalues>
          <attvalue for="0" value="JAKMIP1" />
          <attvalue for="1" value="false" />
          <attvalue for="2" value="true" />
          <attvalue for="3" value="false" />
          <attvalue for="4" value="false" />
          <attvalue for="5" value="0.11806780032531168, -0.7283391051826116" />
        </attvalues>
      </node>
      <node id="BCKDK" label="BCKDK">
        <attvalues>
          <attvalue for="0" value="BCKDK" />
          <attvalue for="1" value="false" />
          <attvalue for="2" value="true" />
          <attvalue for="3" value="false" />
          <attvalue for="4" value="false" />
          <attvalue for="5" value="0.0746055282998864, 0.499931725430223" />
        </attvalues>
      </node>
      <node id="RPL26" label="RPL26">
        <attvalues>
          <attvalue for="0" value="RPL26" />
          <attvalue for="1" value="false" />
          <attvalue for="2" value="true" />
          <attvalue for="3" value="false" />
          <attvalue for="4" value="false" />
          <attvalue for="5" value="0.5542668724146835, -0.10433647803208007" />
        </attvalues>
      </node>
      <node id="TIMM8B" label="TIMM8B">
        <attvalues>
          <attvalue for="0" value="TIMM8B" />
          <attvalue for="1" value="false" />
          <attvalue for="2" value="true" />
          <attvalue for="3" value="false" />
          <attvalue for="4" value="false" />
          <attvalue for="5" value="0.7403514533318325, 0.40872851211262073" />
        </attvalues>
      </node>
      <node id="TBKBP1" label="TBKBP1">
        <attvalues>
          <attvalue for="0" value="TBKBP1" />
          <attvalue for="1" value="false" />
          <attvalue for="2" value="true" />
          <attvalue for="3" value="false" />
          <attvalue for="4" value="false" />
          <attvalue for="5" value="0.14561642525334464, -0.7052042653929119" />
        </attvalues>
      </node>
      <node id="ZDHHC5" label="ZDHHC5">
        <attvalues>
          <attvalue for="0" value="ZDHHC5" />
          <attvalue for="1" value="false" />
          <attvalue for="2" value="true" />
          <attvalue for="3" value="false" />
          <attvalue for="4" value="false" />
          <attvalue for="5" value="-0.9492843657618673, -0.925057072962632" />
        </attvalues>
      </node>
      <node id="RHOA" label="RHOA">
        <attvalues>
          <attvalue for="0" value="RHOA" />
          <attvalue for="1" value="false" />
          <attvalue for="2" value="true" />
          <attvalue for="3" value="false" />
          <attvalue for="4" value="false" />
          <attvalue for="5" value="-0.7178415520890808, 0.13046488102755768" />
        </attvalues>
      </node>
      <node id="IMPDH2" label="IMPDH2">
        <attvalues>
          <attvalue for="0" value="IMPDH2" />
          <attvalue for="1" value="false" />
          <attvalue for="2" value="true" />
          <attvalue for="3" value="true" />
          <attvalue for="4" value="false" />
          <attvalue for="5" value="-1.24019974002745, -0.24452312554528638" />
        </attvalues>
      </node>
      <node id="ANO5" label="ANO5">
        <attvalues>
          <attvalue for="0" value="ANO5" />
          <attvalue for="1" value="false" />
          <attvalue for="2" value="true" />
          <attvalue for="3" value="false" />
          <attvalue for="4" value="false" />
          <attvalue for="5" value="-0.1013453622486401, -0.36586075391564077" />
        </attvalues>
      </node>
      <node id="SELENOS" label="SELENOS">
        <attvalues>
          <attvalue for="0" value="SELENOS" />
          <attvalue for="1" value="false" />
          <attvalue for="2" value="true" />
          <attvalue for="3" value="false" />
          <attvalue for="4" value="false" />
          <attvalue for="5" value="-0.63915907620471, 0.3581351246426092" />
        </attvalues>
      </node>
      <node id="TOMM70" label="TOMM70">
        <attvalues>
          <attvalue for="0" value="TOMM70" />
          <attvalue for="1" value="false" />
          <attvalue for="2" value="true" />
          <attvalue for="3" value="false" />
          <attvalue for="4" value="false" />
          <attvalue for="5" value="0.42695769563554486, -0.5595493558279117" />
        </attvalues>
      </node>
      <node id="ATP5PO" label="ATP5PO">
        <attvalues>
          <attvalue for="0" value="ATP5PO" />
          <attvalue for="1" value="false" />
          <attvalue for="2" value="true" />
          <attvalue for="3" value="false" />
          <attvalue for="4" value="false" />
          <attvalue for="5" value="-0.15672785672248937, 0.22729792232772797" />
        </attvalues>
      </node>
      <node id="EMC4" label="EMC4">
        <attvalues>
          <attvalue for="0" value="EMC4" />
          <attvalue for="1" value="false" />
          <attvalue for="2" value="true" />
          <attvalue for="3" value="false" />
          <attvalue for="4" value="false" />
          <attvalue for="5" value="-0.13185902991415888, 0.2148372363929774" />
        </attvalues>
      </node>
      <node id="DGKZ" label="DGKZ">
        <attvalues>
          <attvalue for="0" value="DGKZ" />
          <attvalue for="1" value="false" />
          <attvalue for="2" value="true" />
          <attvalue for="3" value="false" />
          <attvalue for="4" value="false" />
          <attvalue for="5" value="0.5054750298990938, -0.16116020846946683" />
        </attvalues>
      </node>
      <node id="RIPK1" label="RIPK1">
        <attvalues>
          <attvalue for="0" value="RIPK1" />
          <attvalue for="1" value="false" />
          <attvalue for="2" value="true" />
          <attvalue for="3" value="true" />
          <attvalue for="4" value="false" />
          <attvalue for="5" value="0.13720921546604303, 0.03866115272514817" />
        </attvalues>
      </node>
      <node id="HOOK1" label="HOOK1">
        <attvalues>
          <attvalue for="0" value="HOOK1" />
          <attvalue for="1" value="false" />
          <attvalue for="2" value="true" />
          <attvalue for="3" value="false" />
          <attvalue for="4" value="false" />
          <attvalue for="5" value="0.06649857600498843, -0.6287061627657775" />
        </attvalues>
      </node>
      <node id="BCS1L" label="BCS1L">
        <attvalues>
          <attvalue for="0" value="BCS1L" />
          <attvalue for="1" value="false" />
          <attvalue for="2" value="true" />
          <attvalue for="3" value="false" />
          <attvalue for="4" value="false" />
          <attvalue for="5" value="-0.2527051641693094, 0.5207996211522752" />
        </attvalues>
      </node>
      <node id="SLC30A6" label="SLC30A6">
        <attvalues>
          <attvalue for="0" value="SLC30A6" />
          <attvalue for="1" value="false" />
          <attvalue for="2" value="true" />
          <attvalue for="3" value="false" />
          <attvalue for="4" value="false" />
          <attvalue for="5" value="-0.22896980939480258, 0.5286813803278705" />
        </attvalues>
      </node>
      <node id="GIGYF2" label="GIGYF2">
        <attvalues>
          <attvalue for="0" value="GIGYF2" />
          <attvalue for="1" value="false" />
          <attvalue for="2" value="true" />
          <attvalue for="3" value="false" />
          <attvalue for="4" value="false" />
          <attvalue for="5" value="0.15402869510980535, 1.1447321998182158" />
        </attvalues>
      </node>
      <node id="RPL36" label="RPL36">
        <attvalues>
          <attvalue for="0" value="RPL36" />
          <attvalue for="1" value="false" />
          <attvalue for="2" value="true" />
          <attvalue for="3" value="false" />
          <attvalue for="4" value="false" />
          <attvalue for="5" value="0.617771332058051, -0.05967317603704028" />
        </attvalues>
      </node>
      <node id="A2M" label="A2M">
        <attvalues>
          <attvalue for="0" value="A2M" />
          <attvalue for="1" value="false" />
          <attvalue for="2" value="true" />
          <attvalue for="3" value="false" />
          <attvalue for="4" value="false" />
          <attvalue for="5" value="-0.8591902710723108, -0.8887964763302838" />
        </attvalues>
      </node>
      <node id="HSPA1L" label="HSPA1L">
        <attvalues>
          <attvalue for="0" value="HSPA1L" />
          <attvalue for="1" value="false" />
          <attvalue for="2" value="true" />
          <attvalue for="3" value="false" />
          <attvalue for="4" value="false" />
          <attvalue for="5" value="0.36465426596179185, -0.5707564667318772" />
        </attvalues>
      </node>
      <node id="MAN2C1" label="MAN2C1">
        <attvalues>
          <attvalue for="0" value="MAN2C1" />
          <attvalue for="1" value="false" />
          <attvalue for="2" value="true" />
          <attvalue for="3" value="false" />
          <attvalue for="4" value="false" />
          <attvalue for="5" value="-1.0277156965578476, 0.8617181473012807" />
        </attvalues>
      </node>
      <node id="UBAP2" label="UBAP2">
        <attvalues>
          <attvalue for="0" value="UBAP2" />
          <attvalue for="1" value="false" />
          <attvalue for="2" value="true" />
          <attvalue for="3" value="false" />
          <attvalue for="4" value="false" />
          <attvalue for="5" value="0.25310860753384373, 0.4499388529450188" />
        </attvalues>
      </node>
      <node id="CLCC1" label="CLCC1">
        <attvalues>
          <attvalue for="0" value="CLCC1" />
          <attvalue for="1" value="false" />
          <attvalue for="2" value="true" />
          <attvalue for="3" value="false" />
          <attvalue for="4" value="false" />
          <attvalue for="5" value="-0.6719471943751862, -0.2128795615359919" />
        </attvalues>
      </node>
      <node id="OAS3" label="OAS3">
        <attvalues>
          <attvalue for="0" value="OAS3" />
          <attvalue for="1" value="false" />
          <attvalue for="2" value="true" />
          <attvalue for="3" value="false" />
          <attvalue for="4" value="false" />
          <attvalue for="5" value="-0.724634877854713, -0.8569994406775665" />
        </attvalues>
      </node>
      <node id="ZYG11B" label="ZYG11B">
        <attvalues>
          <attvalue for="0" value="ZYG11B" />
          <attvalue for="1" value="false" />
          <attvalue for="2" value="true" />
          <attvalue for="3" value="false" />
          <attvalue for="4" value="false" />
          <attvalue for="5" value="0.8005530805587601, 0.3471006617967759" />
        </attvalues>
      </node>
      <node id="TIMM10" label="TIMM10">
        <attvalues>
          <attvalue for="0" value="TIMM10" />
          <attvalue for="1" value="false" />
          <attvalue for="2" value="true" />
          <attvalue for="3" value="false" />
          <attvalue for="4" value="false" />
          <attvalue for="5" value="-0.4161560156799392, -1.2610649654286787" />
        </attvalues>
      </node>
      <node id="ARFIP1" label="ARFIP1">
        <attvalues>
          <attvalue for="0" value="ARFIP1" />
          <attvalue for="1" value="false" />
          <attvalue for="2" value="true" />
          <attvalue for="3" value="false" />
          <attvalue for="4" value="false" />
          <attvalue for="5" value="-0.4367104619515632, -0.0002972569142226794" />
        </attvalues>
      </node>
      <node id="SNAPC1" label="SNAPC1">
        <attvalues>
          <attvalue for="0" value="SNAPC1" />
          <attvalue for="1" value="false" />
          <attvalue for="2" value="true" />
          <attvalue for="3" value="false" />
          <attvalue for="4" value="false" />
          <attvalue for="5" value="0.6268091377484566, 0.980652909354861" />
        </attvalues>
      </node>
      <node id="ARPC1B" label="ARPC1B">
        <attvalues>
          <attvalue for="0" value="ARPC1B" />
          <attvalue for="1" value="false" />
          <attvalue for="2" value="true" />
          <attvalue for="3" value="false" />
          <attvalue for="4" value="false" />
          <attvalue for="5" value="0.059222857194822995, -1.270599989146288" />
        </attvalues>
      </node>
      <node id="TTC28" label="TTC28">
        <attvalues>
          <attvalue for="0" value="TTC28" />
          <attvalue for="1" value="false" />
          <attvalue for="2" value="true" />
          <attvalue for="3" value="false" />
          <attvalue for="4" value="false" />
          <attvalue for="5" value="-0.4099725322530201, -0.10321051243556646" />
        </attvalues>
      </node>
      <node id="CEP250" label="CEP250">
        <attvalues>
          <attvalue for="0" value="CEP250" />
          <attvalue for="1" value="false" />
          <attvalue for="2" value="true" />
          <attvalue for="3" value="false" />
          <attvalue for="4" value="false" />
          <attvalue for="5" value="0.2534839293993483, -0.6666887355548365" />
        </attvalues>
      </node>
      <node id="PLAT" label="PLAT">
        <attvalues>
          <attvalue for="0" value="PLAT" />
          <attvalue for="1" value="false" />
          <attvalue for="2" value="true" />
          <attvalue for="3" value="true" />
          <attvalue for="4" value="false" />
          <attvalue for="5" value="1.0971810646930995, 0.050494298452494896" />
        </attvalues>
      </node>
      <node id="Zanubrutinib" label="Zanubrutinib">
        <attvalues>
          <attvalue for="0" value="Zanubrutinib" />
          <attvalue for="1" value="false" />
          <attvalue for="2" value="false" />
          <attvalue for="3" value="false" />
          <attvalue for="4" value="true" />
          <attvalue for="5" value="-0.02778227660975103, 0.008410210365482562" />
        </attvalues>
      </node>
      <node id="ERGIC1" label="ERGIC1">
        <attvalues>
          <attvalue for="0" value="ERGIC1" />
          <attvalue for="1" value="false" />
          <attvalue for="2" value="true" />
          <attvalue for="3" value="false" />
          <attvalue for="4" value="false" />
          <attvalue for="5" value="0.08594024863812338, -1.0614973123163682" />
        </attvalues>
      </node>
      <node id="PRKAR2A" label="PRKAR2A">
        <attvalues>
          <attvalue for="0" value="PRKAR2A" />
          <attvalue for="1" value="false" />
          <attvalue for="2" value="true" />
          <attvalue for="3" value="false" />
          <attvalue for="4" value="false" />
          <attvalue for="5" value="0.3015251281839289, -0.6813938462453042" />
        </attvalues>
      </node>
      <node id="EXOSC3" label="EXOSC3">
        <attvalues>
          <attvalue for="0" value="EXOSC3" />
          <attvalue for="1" value="false" />
          <attvalue for="2" value="true" />
          <attvalue for="3" value="false" />
          <attvalue for="4" value="false" />
          <attvalue for="5" value="0.9306396391426323, -0.14412059577556088" />
        </attvalues>
      </node>
      <node id="NDFIP2" label="NDFIP2">
        <attvalues>
          <attvalue for="0" value="NDFIP2" />
          <attvalue for="1" value="false" />
          <attvalue for="2" value="true" />
          <attvalue for="3" value="false" />
          <attvalue for="4" value="false" />
          <attvalue for="5" value="-0.26985737342286664, 0.49933121044541573" />
        </attvalues>
      </node>
      <node id="Lidocaine" label="Lidocaine">
        <attvalues>
          <attvalue for="0" value="Lidocaine" />
          <attvalue for="1" value="false" />
          <attvalue for="2" value="false" />
          <attvalue for="3" value="false" />
          <attvalue for="4" value="true" />
          <attvalue for="5" value="-0.028232662848356474, -0.06980686640566275" />
        </attvalues>
      </node>
      <node id="TUBA1B" label="TUBA1B">
        <attvalues>
          <attvalue for="0" value="TUBA1B" />
          <attvalue for="1" value="false" />
          <attvalue for="2" value="true" />
          <attvalue for="3" value="false" />
          <attvalue for="4" value="false" />
          <attvalue for="5" value="-1.1554582432504708, -0.2908088752400915" />
        </attvalues>
      </node>
      <node id="PLOD2" label="PLOD2">
        <attvalues>
          <attvalue for="0" value="PLOD2" />
          <attvalue for="1" value="false" />
          <attvalue for="2" value="true" />
          <attvalue for="3" value="true" />
          <attvalue for="4" value="false" />
          <attvalue for="5" value="0.9635104088551238, 0.3389527714446652" />
        </attvalues>
      </node>
      <node id="Ascorbic acid" label="Ascorbic acid">
        <attvalues>
          <attvalue for="0" value="Ascorbic acid" />
          <attvalue for="1" value="false" />
          <attvalue for="2" value="false" />
          <attvalue for="3" value="false" />
          <attvalue for="4" value="true" />
          <attvalue for="5" value="0.8388932990868894, 0.4164282178530692" />
        </attvalues>
      </node>
      <node id="OS9" label="OS9">
        <attvalues>
          <attvalue for="0" value="OS9" />
          <attvalue for="1" value="false" />
          <attvalue for="2" value="true" />
          <attvalue for="3" value="false" />
          <attvalue for="4" value="false" />
          <attvalue for="5" value="1.0940234088575187, 0.15640591558613504" />
        </attvalues>
      </node>
      <node id="ATP5F1B" label="ATP5F1B">
        <attvalues>
          <attvalue for="0" value="ATP5F1B" />
          <attvalue for="1" value="false" />
          <attvalue for="2" value="true" />
          <attvalue for="3" value="false" />
          <attvalue for="4" value="false" />
          <attvalue for="5" value="-0.09121167188001762, 0.2603262464921271" />
        </attvalues>
      </node>
      <node id="CEP68" label="CEP68">
        <attvalues>
          <attvalue for="0" value="CEP68" />
          <attvalue for="1" value="false" />
          <attvalue for="2" value="true" />
          <attvalue for="3" value="false" />
          <attvalue for="4" value="false" />
          <attvalue for="5" value="0.2918418240539119, -0.5687522479700828" />
        </attvalues>
      </node>
      <node id="AAR2" label="AAR2">
        <attvalues>
          <attvalue for="0" value="AAR2" />
          <attvalue for="1" value="false" />
          <attvalue for="2" value="true" />
          <attvalue for="3" value="false" />
          <attvalue for="4" value="false" />
          <attvalue for="5" value="-0.2674327941717074, -0.4301308701646376" />
        </attvalues>
      </node>
      <node id="RPL19" label="RPL19">
        <attvalues>
          <attvalue for="0" value="RPL19" />
          <attvalue for="1" value="false" />
          <attvalue for="2" value="true" />
          <attvalue for="3" value="false" />
          <attvalue for="4" value="false" />
          <attvalue for="5" value="0.6348109447519569, -0.1264804680968477" />
        </attvalues>
      </node>
      <node id="ZNF746" label="ZNF746">
        <attvalues>
          <attvalue for="0" value="ZNF746" />
          <attvalue for="1" value="false" />
          <attvalue for="2" value="true" />
          <attvalue for="3" value="false" />
          <attvalue for="4" value="false" />
          <attvalue for="5" value="0.4580343460993204, -0.1078645035678227" />
        </attvalues>
      </node>
      <node id="NACAD" label="NACAD">
        <attvalues>
          <attvalue for="0" value="NACAD" />
          <attvalue for="1" value="false" />
          <attvalue for="2" value="true" />
          <attvalue for="3" value="false" />
          <attvalue for="4" value="false" />
          <attvalue for="5" value="-0.28050150152857534, -0.32442521996394" />
        </attvalues>
      </node>
      <node id="RILPL2" label="RILPL2">
        <attvalues>
          <attvalue for="0" value="RILPL2" />
          <attvalue for="1" value="false" />
          <attvalue for="2" value="true" />
          <attvalue for="3" value="false" />
          <attvalue for="4" value="false" />
          <attvalue for="5" value="0.5032981630791674, -0.08444441916033965" />
        </attvalues>
      </node>
      <node id="TPD52L1" label="TPD52L1">
        <attvalues>
          <attvalue for="0" value="TPD52L1" />
          <attvalue for="1" value="false" />
          <attvalue for="2" value="true" />
          <attvalue for="3" value="false" />
          <attvalue for="4" value="false" />
          <attvalue for="5" value="-0.11268008258687709, -0.41927656181424644" />
        </attvalues>
      </node>
      <node id="TRAPPC10" label="TRAPPC10">
        <attvalues>
          <attvalue for="0" value="TRAPPC10" />
          <attvalue for="1" value="false" />
          <attvalue for="2" value="true" />
          <attvalue for="3" value="false" />
          <attvalue for="4" value="false" />
          <attvalue for="5" value="-0.6299336647506084, -0.3763172210885971" />
        </attvalues>
      </node>
      <node id="VDAC1" label="VDAC1">
        <attvalues>
          <attvalue for="0" value="VDAC1" />
          <attvalue for="1" value="false" />
          <attvalue for="2" value="true" />
          <attvalue for="3" value="true" />
          <attvalue for="4" value="false" />
          <attvalue for="5" value="-0.0919623156110267, -0.03752918597227266" />
        </attvalues>
      </node>
      <node id="GSTCD" label="GSTCD">
        <attvalues>
          <attvalue for="0" value="GSTCD" />
          <attvalue for="1" value="false" />
          <attvalue for="2" value="true" />
          <attvalue for="3" value="false" />
          <attvalue for="4" value="false" />
          <attvalue for="5" value="0.05358750383163239, -1.0568298095969537" />
        </attvalues>
      </node>
      <node id="BAZ1B" label="BAZ1B">
        <attvalues>
          <attvalue for="0" value="BAZ1B" />
          <attvalue for="1" value="false" />
          <attvalue for="2" value="true" />
          <attvalue for="3" value="false" />
          <attvalue for="4" value="false" />
          <attvalue for="5" value="1.2821877572477482, 0.5975587581367727" />
        </attvalues>
      </node>
      <node id="MICOS13" label="MICOS13">
        <attvalues>
          <attvalue for="0" value="MICOS13" />
          <attvalue for="1" value="false" />
          <attvalue for="2" value="true" />
          <attvalue for="3" value="false" />
          <attvalue for="4" value="false" />
          <attvalue for="5" value="-0.2946136036715459, -0.3606813121716782" />
        </attvalues>
      </node>
      <node id="PDE4DIP" label="PDE4DIP">
        <attvalues>
          <attvalue for="0" value="PDE4DIP" />
          <attvalue for="1" value="false" />
          <attvalue for="2" value="true" />
          <attvalue for="3" value="false" />
          <attvalue for="4" value="false" />
          <attvalue for="5" value="0.24079805034529497, -0.5814681527733766" />
        </attvalues>
      </node>
      <node id="MARK2" label="MARK2">
        <attvalues>
          <attvalue for="0" value="MARK2" />
          <attvalue for="1" value="false" />
          <attvalue for="2" value="true" />
          <attvalue for="3" value="true" />
          <attvalue for="4" value="false" />
          <attvalue for="5" value="0.14464058840303284, -0.21820913202615633" />
        </attvalues>
      </node>
      <node id="CCDC137" label="CCDC137">
        <attvalues>
          <attvalue for="0" value="CCDC137" />
          <attvalue for="1" value="false" />
          <attvalue for="2" value="true" />
          <attvalue for="3" value="false" />
          <attvalue for="4" value="false" />
          <attvalue for="5" value="0.5822658835813219, -0.16311188217009043" />
        </attvalues>
      </node>
      <node id="RALA" label="RALA">
        <attvalues>
          <attvalue for="0" value="RALA" />
          <attvalue for="1" value="false" />
          <attvalue for="2" value="true" />
          <attvalue for="3" value="false" />
          <attvalue for="4" value="false" />
          <attvalue for="5" value="-0.7815186597905805, 0.18991586452347617" />
        </attvalues>
      </node>
      <node id="VTI1A" label="VTI1A">
        <attvalues>
          <attvalue for="0" value="VTI1A" />
          <attvalue for="1" value="false" />
          <attvalue for="2" value="true" />
          <attvalue for="3" value="false" />
          <attvalue for="4" value="false" />
          <attvalue for="5" value="-0.38189845671328077, -0.007803694224313401" />
        </attvalues>
      </node>
      <node id="VAMP8" label="VAMP8">
        <attvalues>
          <attvalue for="0" value="VAMP8" />
          <attvalue for="1" value="false" />
          <attvalue for="2" value="true" />
          <attvalue for="3" value="false" />
          <attvalue for="4" value="false" />
          <attvalue for="5" value="-0.4125922788742417, -0.05727111609781125" />
        </attvalues>
      </node>
      <node id="SH3GL3" label="SH3GL3">
        <attvalues>
          <attvalue for="0" value="SH3GL3" />
          <attvalue for="1" value="false" />
          <attvalue for="2" value="true" />
          <attvalue for="3" value="false" />
          <attvalue for="4" value="false" />
          <attvalue for="5" value="-0.13467394390544288, -0.3684880069741725" />
        </attvalues>
      </node>
      <node id="TAPT1" label="TAPT1">
        <attvalues>
          <attvalue for="0" value="TAPT1" />
          <attvalue for="1" value="false" />
          <attvalue for="2" value="true" />
          <attvalue for="3" value="false" />
          <attvalue for="4" value="false" />
          <attvalue for="5" value="-0.4637861813290604, 0.47846331472336356" />
        </attvalues>
      </node>
      <node id="GOLGA7" label="GOLGA7">
        <attvalues>
          <attvalue for="0" value="GOLGA7" />
          <attvalue for="1" value="false" />
          <attvalue for="2" value="true" />
          <attvalue for="3" value="false" />
          <attvalue for="4" value="false" />
          <attvalue for="5" value="-0.8455460852174128, -0.7926440207287433" />
        </attvalues>
      </node>
      <node id="USP36" label="USP36">
        <attvalues>
          <attvalue for="0" value="USP36" />
          <attvalue for="1" value="false" />
          <attvalue for="2" value="true" />
          <attvalue for="3" value="false" />
          <attvalue for="4" value="false" />
          <attvalue for="5" value="0.4578842173531186, -0.13879102528539647" />
        </attvalues>
      </node>
      <node id="ZNF346" label="ZNF346">
        <attvalues>
          <attvalue for="0" value="ZNF346" />
          <attvalue for="1" value="false" />
          <attvalue for="2" value="true" />
          <attvalue for="3" value="false" />
          <attvalue for="4" value="false" />
          <attvalue for="5" value="0.5266431831135496, -0.02529369315682478" />
        </attvalues>
      </node>
      <node id="SLC9A3R1" label="SLC9A3R1">
        <attvalues>
          <attvalue for="0" value="SLC9A3R1" />
          <attvalue for="1" value="false" />
          <attvalue for="2" value="true" />
          <attvalue for="3" value="false" />
          <attvalue for="4" value="false" />
          <attvalue for="5" value="0.4763500531359418, -0.5102395691379257" />
        </attvalues>
      </node>
      <node id="NPC2" label="NPC2">
        <attvalues>
          <attvalue for="0" value="NPC2" />
          <attvalue for="1" value="false" />
          <attvalue for="2" value="true" />
          <attvalue for="3" value="false" />
          <attvalue for="4" value="false" />
          <attvalue for="5" value="1.0012980546042942, 0.3521687292820651" />
        </attvalues>
      </node>
      <node id="TRMT1" label="TRMT1">
        <attvalues>
          <attvalue for="0" value="TRMT1" />
          <attvalue for="1" value="false" />
          <attvalue for="2" value="true" />
          <attvalue for="3" value="false" />
          <attvalue for="4" value="false" />
          <attvalue for="5" value="-0.48412112000209623, -1.0157756026606055" />
        </attvalues>
      </node>
      <node id="MDN1" label="MDN1">
        <attvalues>
          <attvalue for="0" value="MDN1" />
          <attvalue for="1" value="false" />
          <attvalue for="2" value="true" />
          <attvalue for="3" value="false" />
          <attvalue for="4" value="false" />
          <attvalue for="5" value="-1.1399900034787285, 0.3094944220789817" />
        </attvalues>
      </node>
      <node id="YTHDC2" label="YTHDC2">
        <attvalues>
          <attvalue for="0" value="YTHDC2" />
          <attvalue for="1" value="false" />
          <attvalue for="2" value="true" />
          <attvalue for="3" value="false" />
          <attvalue for="4" value="false" />
          <attvalue for="5" value="0.5932252820540543, 0.09751162123625942" />
        </attvalues>
      </node>
      <node id="PDZD8" label="PDZD8">
        <attvalues>
          <attvalue for="0" value="PDZD8" />
          <attvalue for="1" value="false" />
          <attvalue for="2" value="true" />
          <attvalue for="3" value="false" />
          <attvalue for="4" value="false" />
          <attvalue for="5" value="-0.21620886596764835, -0.44070744033455544" />
        </attvalues>
      </node>
      <node id="MDC1" label="MDC1">
        <attvalues>
          <attvalue for="0" value="MDC1" />
          <attvalue for="1" value="false" />
          <attvalue for="2" value="true" />
          <attvalue for="3" value="false" />
          <attvalue for="4" value="false" />
          <attvalue for="5" value="-0.6318327933900615, -0.9340154874790974" />
        </attvalues>
      </node>
      <node id="BRD2" label="BRD2">
        <attvalues>
          <attvalue for="0" value="BRD2" />
          <attvalue for="1" value="false" />
          <attvalue for="2" value="true" />
          <attvalue for="3" value="false" />
          <attvalue for="4" value="false" />
          <attvalue for="5" value="-1.0100960725264785, 0.765568714877456" />
        </attvalues>
      </node>
      <node id="ZNF318" label="ZNF318">
        <attvalues>
          <attvalue for="0" value="ZNF318" />
          <attvalue for="1" value="false" />
          <attvalue for="2" value="true" />
          <attvalue for="3" value="false" />
          <attvalue for="4" value="false" />
          <attvalue for="5" value="0.24762890829747752, 0.5165209518855235" />
        </attvalues>
      </node>
      <node id="MPHOSPH10" label="MPHOSPH10">
        <attvalues>
          <attvalue for="0" value="MPHOSPH10" />
          <attvalue for="1" value="false" />
          <attvalue for="2" value="true" />
          <attvalue for="3" value="false" />
          <attvalue for="4" value="false" />
          <attvalue for="5" value="0.938971784556833, -0.10005780876532835" />
        </attvalues>
      </node>
      <node id="TOR1A" label="TOR1A">
        <attvalues>
          <attvalue for="0" value="TOR1A" />
          <attvalue for="1" value="false" />
          <attvalue for="2" value="true" />
          <attvalue for="3" value="false" />
          <attvalue for="4" value="false" />
          <attvalue for="5" value="1.188064801507561, 0.264150072337764" />
        </attvalues>
      </node>
      <node id="DNAJC11" label="DNAJC11">
        <attvalues>
          <attvalue for="0" value="DNAJC11" />
          <attvalue for="1" value="false" />
          <attvalue for="2" value="true" />
          <attvalue for="3" value="false" />
          <attvalue for="4" value="false" />
          <attvalue for="5" value="-0.5394091523732409, -1.1660231871280589" />
        </attvalues>
      </node>
      <node id="SMARCA4" label="SMARCA4">
        <attvalues>
          <attvalue for="0" value="SMARCA4" />
          <attvalue for="1" value="false" />
          <attvalue for="2" value="true" />
          <attvalue for="3" value="false" />
          <attvalue for="4" value="false" />
          <attvalue for="5" value="1.4881142532951632, 0.5584948209647363" />
        </attvalues>
      </node>
      <node id="POR" label="POR">
        <attvalues>
          <attvalue for="0" value="POR" />
          <attvalue for="1" value="false" />
          <attvalue for="2" value="true" />
          <attvalue for="3" value="false" />
          <attvalue for="4" value="false" />
          <attvalue for="5" value="0.11462913552697865, 1.3300925103406958" />
        </attvalues>
      </node>
      <node id="GTF2F2" label="GTF2F2">
        <attvalues>
          <attvalue for="0" value="GTF2F2" />
          <attvalue for="1" value="false" />
          <attvalue for="2" value="true" />
          <attvalue for="3" value="false" />
          <attvalue for="4" value="false" />
          <attvalue for="5" value="0.3817689430287987, -0.3088868947320522" />
        </attvalues>
      </node>
      <node id="MACROH2A2" label="MACROH2A2">
        <attvalues>
          <attvalue for="0" value="MACROH2A2" />
          <attvalue for="1" value="false" />
          <attvalue for="2" value="true" />
          <attvalue for="3" value="false" />
          <attvalue for="4" value="false" />
          <attvalue for="5" value="1.449086156009007, 0.597907882345714" />
        </attvalues>
      </node>
      <node id="CREG1" label="CREG1">
        <attvalues>
          <attvalue for="0" value="CREG1" />
          <attvalue for="1" value="false" />
          <attvalue for="2" value="true" />
          <attvalue for="3" value="false" />
          <attvalue for="4" value="false" />
          <attvalue for="5" value="-0.07935150093007429, -0.39013657217647413" />
        </attvalues>
      </node>
      <node id="GLA" label="GLA">
        <attvalues>
          <attvalue for="0" value="GLA" />
          <attvalue for="1" value="false" />
          <attvalue for="2" value="true" />
          <attvalue for="3" value="false" />
          <attvalue for="4" value="false" />
          <attvalue for="5" value="-1.2617249179941799, -0.3010994352258404" />
        </attvalues>
      </node>
      <node id="BMS1" label="BMS1">
        <attvalues>
          <attvalue for="0" value="BMS1" />
          <attvalue for="1" value="false" />
          <attvalue for="2" value="true" />
          <attvalue for="3" value="false" />
          <attvalue for="4" value="false" />
          <attvalue for="5" value="0.4933146014567468, 0.03723492963623093" />
        </attvalues>
      </node>
      <node id="CDH2" label="CDH2">
        <attvalues>
          <attvalue for="0" value="CDH2" />
          <attvalue for="1" value="false" />
          <attvalue for="2" value="true" />
          <attvalue for="3" value="false" />
          <attvalue for="4" value="false" />
          <attvalue for="5" value="-0.25116634452074077, 0.08129771664646346" />
        </attvalues>
      </node>
      <node id="EMC3" label="EMC3">
        <attvalues>
          <attvalue for="0" value="EMC3" />
          <attvalue for="1" value="false" />
          <attvalue for="2" value="true" />
          <attvalue for="3" value="false" />
          <attvalue for="4" value="false" />
          <attvalue for="5" value="0.047732482729761626, 0.22579663486570986" />
        </attvalues>
      </node>
      <node id="PEX5" label="PEX5">
        <attvalues>
          <attvalue for="0" value="PEX5" />
          <attvalue for="1" value="false" />
          <attvalue for="2" value="true" />
          <attvalue for="3" value="false" />
          <attvalue for="4" value="false" />
          <attvalue for="5" value="-0.0638131756981865, -0.32397483372533453" />
        </attvalues>
      </node>
      <node id="VDAC2" label="VDAC2">
        <attvalues>
          <attvalue for="0" value="VDAC2" />
          <attvalue for="1" value="false" />
          <attvalue for="2" value="true" />
          <attvalue for="3" value="false" />
          <attvalue for="4" value="false" />
          <attvalue for="5" value="0.0214599521444441, 0.12033119065893522" />
        </attvalues>
      </node>
      <node id="DPY19L1" label="DPY19L1">
        <attvalues>
          <attvalue for="0" value="DPY19L1" />
          <attvalue for="1" value="false" />
          <attvalue for="2" value="true" />
          <attvalue for="3" value="false" />
          <attvalue for="4" value="false" />
          <attvalue for="5" value="-0.4242272567048823, 0.51044073766435" />
        </attvalues>
      </node>
      <node id="VPS39" label="VPS39">
        <attvalues>
          <attvalue for="0" value="VPS39" />
          <attvalue for="1" value="false" />
          <attvalue for="2" value="true" />
          <attvalue for="3" value="false" />
          <attvalue for="4" value="false" />
          <attvalue for="5" value="-0.5581270854422806, -0.4666271683662986" />
        </attvalues>
      </node>
      <node id="STC2" label="STC2">
        <attvalues>
          <attvalue for="0" value="STC2" />
          <attvalue for="1" value="false" />
          <attvalue for="2" value="true" />
          <attvalue for="3" value="false" />
          <attvalue for="4" value="false" />
          <attvalue for="5" value="1.1181120765625279, 0.3954829242347664" />
        </attvalues>
      </node>
      <node id="IL18R1" label="IL18R1">
        <attvalues>
          <attvalue for="0" value="IL18R1" />
          <attvalue for="1" value="false" />
          <attvalue for="2" value="true" />
          <attvalue for="3" value="false" />
          <attvalue for="4" value="false" />
          <attvalue for="5" value="-0.2910555523865629, 0.05367402734532961" />
        </attvalues>
      </node>
      <node id="Imatinib" label="Imatinib">
        <attvalues>
          <attvalue for="0" value="Imatinib" />
          <attvalue for="1" value="false" />
          <attvalue for="2" value="false" />
          <attvalue for="3" value="false" />
          <attvalue for="4" value="true" />
          <attvalue for="5" value="-0.03814116009767622, 0.0034559617408226884" />
        </attvalues>
      </node>
      <node id="RCL1" label="RCL1">
        <attvalues>
          <attvalue for="0" value="RCL1" />
          <attvalue for="1" value="false" />
          <attvalue for="2" value="true" />
          <attvalue for="3" value="false" />
          <attvalue for="4" value="false" />
          <attvalue for="5" value="0.601557427468255, 0.059604112820301286" />
        </attvalues>
      </node>
      <node id="REEP6" label="REEP6">
        <attvalues>
          <attvalue for="0" value="REEP6" />
          <attvalue for="1" value="false" />
          <attvalue for="2" value="true" />
          <attvalue for="3" value="false" />
          <attvalue for="4" value="false" />
          <attvalue for="5" value="-0.23574061584850434, -0.4284043895833167" />
        </attvalues>
      </node>
      <node id="SLC39A10" label="SLC39A10">
        <attvalues>
          <attvalue for="0" value="SLC39A10" />
          <attvalue for="1" value="false" />
          <attvalue for="2" value="true" />
          <attvalue for="3" value="false" />
          <attvalue for="4" value="false" />
          <attvalue for="5" value="-0.12975722746733345, 0.13301706971298852" />
        </attvalues>
      </node>
      <node id="YIF1A" label="YIF1A">
        <attvalues>
          <attvalue for="0" value="YIF1A" />
          <attvalue for="1" value="false" />
          <attvalue for="2" value="true" />
          <attvalue for="3" value="false" />
          <attvalue for="4" value="false" />
          <attvalue for="5" value="-0.182917816497396, -0.17910059364058364" />
        </attvalues>
      </node>
      <node id="LACTB" label="LACTB">
        <attvalues>
          <attvalue for="0" value="LACTB" />
          <attvalue for="1" value="false" />
          <attvalue for="2" value="true" />
          <attvalue for="3" value="false" />
          <attvalue for="4" value="false" />
          <attvalue for="5" value="0.14456552402993195, -1.0564725031809934" />
        </attvalues>
      </node>
      <node id="SRSF3" label="SRSF3">
        <attvalues>
          <attvalue for="0" value="SRSF3" />
          <attvalue for="1" value="false" />
          <attvalue for="2" value="true" />
          <attvalue for="3" value="false" />
          <attvalue for="4" value="false" />
          <attvalue for="5" value="0.6129672121795929, -0.021390345755577606" />
        </attvalues>
      </node>
      <node id="ATE1" label="ATE1">
        <attvalues>
          <attvalue for="0" value="ATE1" />
          <attvalue for="1" value="false" />
          <attvalue for="2" value="true" />
          <attvalue for="3" value="false" />
          <attvalue for="4" value="false" />
          <attvalue for="5" value="0.9199804981623034, 0.07334089309776728" />
        </attvalues>
      </node>
      <node id="HNRNPU" label="HNRNPU">
        <attvalues>
          <attvalue for="0" value="HNRNPU" />
          <attvalue for="1" value="false" />
          <attvalue for="2" value="true" />
          <attvalue for="3" value="false" />
          <attvalue for="4" value="false" />
          <attvalue for="5" value="0.6085384141666395, 0.07806994860312444" />
        </attvalues>
      </node>
      <node id="ALG8" label="ALG8">
        <attvalues>
          <attvalue for="0" value="ALG8" />
          <attvalue for="1" value="false" />
          <attvalue for="2" value="true" />
          <attvalue for="3" value="false" />
          <attvalue for="4" value="false" />
          <attvalue for="5" value="-0.2771761498002051, 0.54849837482651" />
        </attvalues>
      </node>
      <node id="Cannabidiol" label="Cannabidiol">
        <attvalues>
          <attvalue for="0" value="Cannabidiol" />
          <attvalue for="1" value="false" />
          <attvalue for="2" value="false" />
          <attvalue for="3" value="false" />
          <attvalue for="4" value="true" />
          <attvalue for="5" value="-0.24623461520801126, -0.46623683362617396" />
        </attvalues>
      </node>
      <node id="HERC5" label="HERC5">
        <attvalues>
          <attvalue for="0" value="HERC5" />
          <attvalue for="1" value="false" />
          <attvalue for="2" value="true" />
          <attvalue for="3" value="false" />
          <attvalue for="4" value="false" />
          <attvalue for="5" value="0.5970535650822006, 0.035508449054910074" />
        </attvalues>
      </node>
      <node id="ROGDI" label="ROGDI">
        <attvalues>
          <attvalue for="0" value="ROGDI" />
          <attvalue for="1" value="false" />
          <attvalue for="2" value="true" />
          <attvalue for="3" value="false" />
          <attvalue for="4" value="false" />
          <attvalue for="5" value="-0.44721947418569025, -0.06447729591549833" />
        </attvalues>
      </node>
      <node id="RPS9" label="RPS9">
        <attvalues>
          <attvalue for="0" value="RPS9" />
          <attvalue for="1" value="false" />
          <attvalue for="2" value="true" />
          <attvalue for="3" value="true" />
          <attvalue for="4" value="false" />
          <attvalue for="5" value="0.3472393314023814, -0.1567314104565133" />
        </attvalues>
      </node>
      <node id="TIMM10B" label="TIMM10B">
        <attvalues>
          <attvalue for="0" value="TIMM10B" />
          <attvalue for="1" value="false" />
          <attvalue for="2" value="true" />
          <attvalue for="3" value="false" />
          <attvalue for="4" value="false" />
          <attvalue for="5" value="-0.4703562093153884, -1.076476032515282" />
        </attvalues>
      </node>
      <node id="AASS" label="AASS">
        <attvalues>
          <attvalue for="0" value="AASS" />
          <attvalue for="1" value="false" />
          <attvalue for="2" value="true" />
          <attvalue for="3" value="false" />
          <attvalue for="4" value="false" />
          <attvalue for="5" value="-0.18511720262925252, -0.4422912986069846" />
        </attvalues>
      </node>
      <node id="CHD1" label="CHD1">
        <attvalues>
          <attvalue for="0" value="CHD1" />
          <attvalue for="1" value="false" />
          <attvalue for="2" value="true" />
          <attvalue for="3" value="false" />
          <attvalue for="4" value="false" />
          <attvalue for="5" value="0.5364766159897685, 0.13767106084524475" />
        </attvalues>
      </node>
      <node id="AHNAK" label="AHNAK">
        <attvalues>
          <attvalue for="0" value="AHNAK" />
          <attvalue for="1" value="false" />
          <attvalue for="2" value="true" />
          <attvalue for="3" value="false" />
          <attvalue for="4" value="false" />
          <attvalue for="5" value="-0.8464493425228653, 0.11575226389977986" />
        </attvalues>
      </node>
      <node id="NAT14" label="NAT14">
        <attvalues>
          <attvalue for="0" value="NAT14" />
          <attvalue for="1" value="false" />
          <attvalue for="2" value="true" />
          <attvalue for="3" value="false" />
          <attvalue for="4" value="false" />
          <attvalue for="5" value="-0.8382575674863632, 0.14427672567812463" />
        </attvalues>
      </node>
      <node id="DNAJC19" label="DNAJC19">
        <attvalues>
          <attvalue for="0" value="DNAJC19" />
          <attvalue for="1" value="false" />
          <attvalue for="2" value="true" />
          <attvalue for="3" value="false" />
          <attvalue for="4" value="false" />
          <attvalue for="5" value="-0.8091663696911067, 0.23405371590680965" />
        </attvalues>
      </node>
      <node id="LRIT3" label="LRIT3">
        <attvalues>
          <attvalue for="0" value="LRIT3" />
          <attvalue for="1" value="false" />
          <attvalue for="2" value="true" />
          <attvalue for="3" value="false" />
          <attvalue for="4" value="false" />
          <attvalue for="5" value="-0.042569958110629746, 0.14990655366069264" />
        </attvalues>
      </node>
      <node id="NARS2" label="NARS2">
        <attvalues>
          <attvalue for="0" value="NARS2" />
          <attvalue for="1" value="false" />
          <attvalue for="2" value="true" />
          <attvalue for="3" value="false" />
          <attvalue for="4" value="false" />
          <attvalue for="5" value="0.9646438001573432, -0.13774012406198377" />
        </attvalues>
      </node>
      <node id="FMNL3" label="FMNL3">
        <attvalues>
          <attvalue for="0" value="FMNL3" />
          <attvalue for="1" value="false" />
          <attvalue for="2" value="true" />
          <attvalue for="3" value="false" />
          <attvalue for="4" value="false" />
          <attvalue for="5" value="0.39362911397874206, -0.01861296395084404" />
        </attvalues>
      </node>
      <node id="KCNT2" label="KCNT2">
        <attvalues>
          <attvalue for="0" value="KCNT2" />
          <attvalue for="1" value="false" />
          <attvalue for="2" value="true" />
          <attvalue for="3" value="false" />
          <attvalue for="4" value="false" />
          <attvalue for="5" value="-0.17363235354481374, -0.20627389670311208" />
        </attvalues>
      </node>
      <node id="DHX37" label="DHX37">
        <attvalues>
          <attvalue for="0" value="DHX37" />
          <attvalue for="1" value="false" />
          <attvalue for="2" value="true" />
          <attvalue for="3" value="false" />
          <attvalue for="4" value="false" />
          <attvalue for="5" value="0.4539808699518714, 0.05907866220859492" />
        </attvalues>
      </node>
      <node id="RPL31" label="RPL31">
        <attvalues>
          <attvalue for="0" value="RPL31" />
          <attvalue for="1" value="false" />
          <attvalue for="2" value="true" />
          <attvalue for="3" value="false" />
          <attvalue for="4" value="false" />
          <attvalue for="5" value="0.4460240464031753, 0.12355895870227421" />
        </attvalues>
      </node>
      <node id="EXOSC2" label="EXOSC2">
        <attvalues>
          <attvalue for="0" value="EXOSC2" />
          <attvalue for="1" value="false" />
          <attvalue for="2" value="true" />
          <attvalue for="3" value="false" />
          <attvalue for="4" value="false" />
          <attvalue for="5" value="0.9179537600885789, 0.13887209081485927" />
        </attvalues>
      </node>
      <node id="NBEA" label="NBEA">
        <attvalues>
          <attvalue for="0" value="NBEA" />
          <attvalue for="1" value="false" />
          <attvalue for="2" value="true" />
          <attvalue for="3" value="false" />
          <attvalue for="4" value="false" />
          <attvalue for="5" value="-0.6390389732077485, -0.40835469552806436" />
        </attvalues>
      </node>
      <node id="MYG1" label="MYG1">
        <attvalues>
          <attvalue for="0" value="MYG1" />
          <attvalue for="1" value="false" />
          <attvalue for="2" value="true" />
          <attvalue for="3" value="false" />
          <attvalue for="4" value="false" />
          <attvalue for="5" value="0.060568490530016755, 0.20275187232373135" />
        </attvalues>
      </node>
      <node id="LOX" label="LOX">
        <attvalues>
          <attvalue for="0" value="LOX" />
          <attvalue for="1" value="false" />
          <attvalue for="2" value="true" />
          <attvalue for="3" value="false" />
          <attvalue for="4" value="false" />
          <attvalue for="5" value="1.051135908511881, 0.1258853801398589" />
        </attvalues>
      </node>
      <node id="TMEM94" label="TMEM94">
        <attvalues>
          <attvalue for="0" value="TMEM94" />
          <attvalue for="1" value="false" />
          <attvalue for="2" value="true" />
          <attvalue for="3" value="false" />
          <attvalue for="4" value="false" />
          <attvalue for="5" value="-0.1675146071370898, -0.45096874013744936" />
        </attvalues>
      </node>
      <node id="TBK1" label="TBK1">
        <attvalues>
          <attvalue for="0" value="TBK1" />
          <attvalue for="1" value="false" />
          <attvalue for="2" value="true" />
          <attvalue for="3" value="true" />
          <attvalue for="4" value="false" />
          <attvalue for="5" value="0.13570792800402487, -0.33876251522621326" />
        </attvalues>
      </node>
      <node id="PPIH" label="PPIH">
        <attvalues>
          <attvalue for="0" value="PPIH" />
          <attvalue for="1" value="false" />
          <attvalue for="2" value="true" />
          <attvalue for="3" value="false" />
          <attvalue for="4" value="false" />
          <attvalue for="5" value="0.06364612982715395, -1.0352172752937405" />
        </attvalues>
      </node>
      <node id="NDUFB9" label="NDUFB9">
        <attvalues>
          <attvalue for="0" value="NDUFB9" />
          <attvalue for="1" value="false" />
          <attvalue for="2" value="true" />
          <attvalue for="3" value="false" />
          <attvalue for="4" value="false" />
          <attvalue for="5" value="-0.24725549068218344, 0.5472222804837945" />
        </attvalues>
      </node>
      <node id="ALG11" label="ALG11">
        <attvalues>
          <attvalue for="0" value="ALG11" />
          <attvalue for="1" value="false" />
          <attvalue for="2" value="true" />
          <attvalue for="3" value="false" />
          <attvalue for="4" value="false" />
          <attvalue for="5" value="-0.5194295188421437, -1.1100318329022714" />
        </attvalues>
      </node>
      <node id="FAM114A2" label="FAM114A2">
        <attvalues>
          <attvalue for="0" value="FAM114A2" />
          <attvalue for="1" value="false" />
          <attvalue for="2" value="true" />
          <attvalue for="3" value="false" />
          <attvalue for="4" value="false" />
          <attvalue for="5" value="0.03241935061717655, 0.042564500126395344" />
        </attvalues>
      </node>
      <node id="SDAD1" label="SDAD1">
        <attvalues>
          <attvalue for="0" value="SDAD1" />
          <attvalue for="1" value="false" />
          <attvalue for="2" value="true" />
          <attvalue for="3" value="false" />
          <attvalue for="4" value="false" />
          <attvalue for="5" value="0.6381888415414978, -0.05381815493516952" />
        </attvalues>
      </node>
      <node id="PUSL1" label="PUSL1">
        <attvalues>
          <attvalue for="0" value="PUSL1" />
          <attvalue for="1" value="false" />
          <attvalue for="2" value="true" />
          <attvalue for="3" value="false" />
          <attvalue for="4" value="false" />
          <attvalue for="5" value="1.0845640076609766, 0.39833078551985673" />
        </attvalues>
      </node>
      <node id="TPD52L2" label="TPD52L2">
        <attvalues>
          <attvalue for="0" value="TPD52L2" />
          <attvalue for="1" value="false" />
          <attvalue for="2" value="true" />
          <attvalue for="3" value="false" />
          <attvalue for="4" value="false" />
          <attvalue for="5" value="-0.26025664010326066, -0.2335222641387414" />
        </attvalues>
      </node>
      <node id="NUP214" label="NUP214">
        <attvalues>
          <attvalue for="0" value="NUP214" />
          <attvalue for="1" value="false" />
          <attvalue for="2" value="true" />
          <attvalue for="3" value="false" />
          <attvalue for="4" value="false" />
          <attvalue for="5" value="0.357297957397903, -0.35835431660555006" />
        </attvalues>
      </node>
      <node id="PASK" label="PASK">
        <attvalues>
          <attvalue for="0" value="PASK" />
          <attvalue for="1" value="false" />
          <attvalue for="2" value="true" />
          <attvalue for="3" value="false" />
          <attvalue for="4" value="false" />
          <attvalue for="5" value="0.3988836200958056, -0.3518237161457711" />
        </attvalues>
      </node>
      <node id="INTS7" label="INTS7">
        <attvalues>
          <attvalue for="0" value="INTS7" />
          <attvalue for="1" value="false" />
          <attvalue for="2" value="true" />
          <attvalue for="3" value="false" />
          <attvalue for="4" value="false" />
          <attvalue for="5" value="-0.3405079613854406, 0.06981286756202465" />
        </attvalues>
      </node>
      <node id="LPAR1" label="LPAR1">
        <attvalues>
          <attvalue for="0" value="LPAR1" />
          <attvalue for="1" value="false" />
          <attvalue for="2" value="true" />
          <attvalue for="3" value="false" />
          <attvalue for="4" value="false" />
          <attvalue for="5" value="-0.24749569667610644, 0.05667660226936588" />
        </attvalues>
      </node>
      <node id="AGPS" label="AGPS">
        <attvalues>
          <attvalue for="0" value="AGPS" />
          <attvalue for="1" value="false" />
          <attvalue for="2" value="true" />
          <attvalue for="3" value="false" />
          <attvalue for="4" value="false" />
          <attvalue for="5" value="-0.8214566594989182, 0.2099580521414184" />
        </attvalues>
      </node>
      <node id="NSA2" label="NSA2">
        <attvalues>
          <attvalue for="0" value="NSA2" />
          <attvalue for="1" value="false" />
          <attvalue for="2" value="true" />
          <attvalue for="3" value="false" />
          <attvalue for="4" value="false" />
          <attvalue for="5" value="0.39670675327587923, 0.09856252245967212" />
        </attvalues>
      </node>
      <node id="FAM171A2" label="FAM171A2">
        <attvalues>
          <attvalue for="0" value="FAM171A2" />
          <attvalue for="1" value="false" />
          <attvalue for="2" value="true" />
          <attvalue for="3" value="false" />
          <attvalue for="4" value="false" />
          <attvalue for="5" value="-0.3865749671574673, -0.11364446029659256" />
        </attvalues>
      </node>
      <node id="VRK1" label="VRK1">
        <attvalues>
          <attvalue for="0" value="VRK1" />
          <attvalue for="1" value="false" />
          <attvalue for="2" value="true" />
          <attvalue for="3" value="false" />
          <attvalue for="4" value="false" />
          <attvalue for="5" value="1.339637095676928, 0.5875274083557801" />
        </attvalues>
      </node>
      <node id="MRPS27" label="MRPS27">
        <attvalues>
          <attvalue for="0" value="MRPS27" />
          <attvalue for="1" value="false" />
          <attvalue for="2" value="true" />
          <attvalue for="3" value="false" />
          <attvalue for="4" value="false" />
          <attvalue for="5" value="0.9507568911336753, -0.20109445495914946" />
        </attvalues>
      </node>
      <node id="SLC30A7" label="SLC30A7">
        <attvalues>
          <attvalue for="0" value="SLC30A7" />
          <attvalue for="1" value="false" />
          <attvalue for="2" value="true" />
          <attvalue for="3" value="false" />
          <attvalue for="4" value="false" />
          <attvalue for="5" value="-0.08565690827055049, -0.29034599457612814" />
        </attvalues>
      </node>
      <node id="NAPG" label="NAPG">
        <attvalues>
          <attvalue for="0" value="NAPG" />
          <attvalue for="1" value="false" />
          <attvalue for="2" value="true" />
          <attvalue for="3" value="false" />
          <attvalue for="4" value="false" />
          <attvalue for="5" value="-0.46232242605359275, -0.0026993168534517054" />
        </attvalues>
      </node>
      <node id="SHPRH" label="SHPRH">
        <attvalues>
          <attvalue for="0" value="SHPRH" />
          <attvalue for="1" value="false" />
          <attvalue for="2" value="true" />
          <attvalue for="3" value="false" />
          <attvalue for="4" value="false" />
          <attvalue for="5" value="0.5650010777681133, 0.01651716266038053" />
        </attvalues>
      </node>
      <node id="PRKAR2B" label="PRKAR2B">
        <attvalues>
          <attvalue for="0" value="PRKAR2B" />
          <attvalue for="1" value="false" />
          <attvalue for="2" value="true" />
          <attvalue for="3" value="false" />
          <attvalue for="4" value="false" />
          <attvalue for="5" value="0.3593246954716275, -0.6387497758866788" />
        </attvalues>
      </node>
      <node id="AKAP9" label="AKAP9">
        <attvalues>
          <attvalue for="0" value="AKAP9" />
          <attvalue for="1" value="false" />
          <attvalue for="2" value="true" />
          <attvalue for="3" value="false" />
          <attvalue for="4" value="false" />
          <attvalue for="5" value="0.09314642845581048, -0.7210878867410639" />
        </attvalues>
      </node>
      <node id="RBX1" label="RBX1">
        <attvalues>
          <attvalue for="0" value="RBX1" />
          <attvalue for="1" value="false" />
          <attvalue for="2" value="true" />
          <attvalue for="3" value="false" />
          <attvalue for="4" value="false" />
          <attvalue for="5" value="0.6961385375753981, 0.4406308706805063" />
        </attvalues>
      </node>
      <node id="CNOT6L" label="CNOT6L">
        <attvalues>
          <attvalue for="0" value="CNOT6L" />
          <attvalue for="1" value="false" />
          <attvalue for="2" value="true" />
          <attvalue for="3" value="false" />
          <attvalue for="4" value="false" />
          <attvalue for="5" value="-0.7574305024624993, 0.092182050746095" />
        </attvalues>
      </node>
      <node id="PLEKHA5" label="PLEKHA5">
        <attvalues>
          <attvalue for="0" value="PLEKHA5" />
          <attvalue for="1" value="false" />
          <attvalue for="2" value="true" />
          <attvalue for="3" value="false" />
          <attvalue for="4" value="false" />
          <attvalue for="5" value="0.30918169424022146, 0.4381537463681764" />
        </attvalues>
      </node>
      <node id="Valproic acid" label="Valproic acid">
        <attvalues>
          <attvalue for="0" value="Valproic acid" />
          <attvalue for="1" value="false" />
          <attvalue for="2" value="false" />
          <attvalue for="3" value="false" />
          <attvalue for="4" value="true" />
          <attvalue for="5" value="-0.8651632660587868, -0.9727562104364755" />
        </attvalues>
      </node>
      <node id="ZNF503" label="ZNF503">
        <attvalues>
          <attvalue for="0" value="ZNF503" />
          <attvalue for="1" value="false" />
          <attvalue for="2" value="true" />
          <attvalue for="3" value="false" />
          <attvalue for="4" value="false" />
          <attvalue for="5" value="0.32164238017497204, 0.2681329412946215" />
        </attvalues>
      </node>
      <node id="TUT7" label="TUT7">
        <attvalues>
          <attvalue for="0" value="TUT7" />
          <attvalue for="1" value="false" />
          <attvalue for="2" value="true" />
          <attvalue for="3" value="false" />
          <attvalue for="4" value="false" />
          <attvalue for="5" value="0.560347086635857, -0.2013947124515531" />
        </attvalues>
      </node>
      <node id="COLGALT1" label="COLGALT1">
        <attvalues>
          <attvalue for="0" value="COLGALT1" />
          <attvalue for="1" value="false" />
          <attvalue for="2" value="true" />
          <attvalue for="3" value="false" />
          <attvalue for="4" value="false" />
          <attvalue for="5" value="0.7884892033818645, -0.9728948904722843" />
        </attvalues>
      </node>
      <node id="FCHO2" label="FCHO2">
        <attvalues>
          <attvalue for="0" value="FCHO2" />
          <attvalue for="1" value="false" />
          <attvalue for="2" value="true" />
          <attvalue for="3" value="false" />
          <attvalue for="4" value="false" />
          <attvalue for="5" value="-0.29128825194317565, -0.28809406338310095" />
        </attvalues>
      </node>
      <node id="SLC27A2" label="SLC27A2">
        <attvalues>
          <attvalue for="0" value="SLC27A2" />
          <attvalue for="1" value="false" />
          <attvalue for="2" value="true" />
          <attvalue for="3" value="false" />
          <attvalue for="4" value="false" />
          <attvalue for="5" value="0.23226351646575627, 1.2918707925245583" />
        </attvalues>
      </node>
      <node id="PIGO" label="PIGO">
        <attvalues>
          <attvalue for="0" value="PIGO" />
          <attvalue for="1" value="false" />
          <attvalue for="2" value="true" />
          <attvalue for="3" value="false" />
          <attvalue for="4" value="false" />
          <attvalue for="5" value="-0.32718403516002953, 0.4814658896473998" />
        </attvalues>
      </node>
      <node id="CEP112" label="CEP112">
        <attvalues>
          <attvalue for="0" value="CEP112" />
          <attvalue for="1" value="false" />
          <attvalue for="2" value="true" />
          <attvalue for="3" value="false" />
          <attvalue for="4" value="false" />
          <attvalue for="5" value="0.055764370651558696, -0.6768749709846296" />
        </attvalues>
      </node>
      <node id="RNF121" label="RNF121">
        <attvalues>
          <attvalue for="0" value="RNF121" />
          <attvalue for="1" value="false" />
          <attvalue for="2" value="true" />
          <attvalue for="3" value="false" />
          <attvalue for="4" value="false" />
          <attvalue for="5" value="-0.15862698536194242, 0.1725759943371666" />
        </attvalues>
      </node>
      <node id="Iloprost" label="Iloprost">
        <attvalues>
          <attvalue for="0" value="Iloprost" />
          <attvalue for="1" value="false" />
          <attvalue for="2" value="false" />
          <attvalue for="3" value="false" />
          <attvalue for="4" value="true" />
          <attvalue for="5" value="1.081947572238047, -0.09360285930518766" />
        </attvalues>
      </node>
      <node id="KLHL36" label="KLHL36">
        <attvalues>
          <attvalue for="0" value="KLHL36" />
          <attvalue for="1" value="false" />
          <attvalue for="2" value="true" />
          <attvalue for="3" value="false" />
          <attvalue for="4" value="false" />
          <attvalue for="5" value="-0.9180178909712882, 0.7327494494295284" />
        </attvalues>
      </node>
      <node id="AKAP8L" label="AKAP8L">
        <attvalues>
          <attvalue for="0" value="AKAP8L" />
          <attvalue for="1" value="false" />
          <attvalue for="2" value="true" />
          <attvalue for="3" value="false" />
          <attvalue for="4" value="false" />
          <attvalue for="5" value="-0.1075757052160154, -0.2107777590891665" />
        </attvalues>
      </node>
      <node id="DVL3" label="DVL3">
        <attvalues>
          <attvalue for="0" value="DVL3" />
          <attvalue for="1" value="false" />
          <attvalue for="2" value="true" />
          <attvalue for="3" value="false" />
          <attvalue for="4" value="false" />
          <attvalue for="5" value="-0.7570101419731343, 0.0012790949208963676" />
        </attvalues>
      </node>
      <node id="DUSP11" label="DUSP11">
        <attvalues>
          <attvalue for="0" value="DUSP11" />
          <attvalue for="1" value="false" />
          <attvalue for="2" value="true" />
          <attvalue for="3" value="false" />
          <attvalue for="4" value="false" />
          <attvalue for="5" value="0.5897723208914126, -0.11777300081714245" />
        </attvalues>
      </node>
      <node id="YBX1" label="YBX1">
        <attvalues>
          <attvalue for="0" value="YBX1" />
          <attvalue for="1" value="false" />
          <attvalue for="2" value="true" />
          <attvalue for="3" value="false" />
          <attvalue for="4" value="false" />
          <attvalue for="5" value="0.4840066191922343, 0.1452525625284364" />
        </attvalues>
      </node>
      <node id="FBN1" label="FBN1">
        <attvalues>
          <attvalue for="0" value="FBN1" />
          <attvalue for="1" value="false" />
          <attvalue for="2" value="true" />
          <attvalue for="3" value="false" />
          <attvalue for="4" value="false" />
          <attvalue for="5" value="0.4328127167374156, -0.35707822226283464" />
        </attvalues>
      </node>
      <node id="DHX29" label="DHX29">
        <attvalues>
          <attvalue for="0" value="DHX29" />
          <attvalue for="1" value="false" />
          <attvalue for="2" value="true" />
          <attvalue for="3" value="false" />
          <attvalue for="4" value="false" />
          <attvalue for="5" value="-0.694098690877264, 0.2762398935895195" />
        </attvalues>
      </node>
      <node id="ANXA6" label="ANXA6">
        <attvalues>
          <attvalue for="0" value="ANXA6" />
          <attvalue for="1" value="false" />
          <attvalue for="2" value="true" />
          <attvalue for="3" value="false" />
          <attvalue for="4" value="false" />
          <attvalue for="5" value="0.20718784455578704, -1.318674104936699" />
        </attvalues>
      </node>
      <node id="GFER" label="GFER">
        <attvalues>
          <attvalue for="0" value="GFER" />
          <attvalue for="1" value="false" />
          <attvalue for="2" value="true" />
          <attvalue for="3" value="false" />
          <attvalue for="4" value="false" />
          <attvalue for="5" value="0.4526297112360551, -0.960618301306059" />
        </attvalues>
      </node>
      <node id="VAMP2" label="VAMP2">
        <attvalues>
          <attvalue for="0" value="VAMP2" />
          <attvalue for="1" value="false" />
          <attvalue for="2" value="true" />
          <attvalue for="3" value="false" />
          <attvalue for="4" value="false" />
          <attvalue for="5" value="-0.440666354413981, -0.11169278659596897" />
        </attvalues>
      </node>
      <node id="ASAP3" label="ASAP3">
        <attvalues>
          <attvalue for="0" value="ASAP3" />
          <attvalue for="1" value="false" />
          <attvalue for="2" value="true" />
          <attvalue for="3" value="false" />
          <attvalue for="4" value="false" />
          <attvalue for="5" value="-0.08325484833132146, -0.2463582719389965" />
        </attvalues>
      </node>
      <node id="DCTPP1" label="DCTPP1">
        <attvalues>
          <attvalue for="0" value="DCTPP1" />
          <attvalue for="1" value="false" />
          <attvalue for="2" value="true" />
          <attvalue for="3" value="false" />
          <attvalue for="4" value="false" />
          <attvalue for="5" value="0.4641145603204939, -0.4831113046992579" />
        </attvalues>
      </node>
      <node id="ZC3H18" label="ZC3H18">
        <attvalues>
          <attvalue for="0" value="ZC3H18" />
          <attvalue for="1" value="false" />
          <attvalue for="2" value="true" />
          <attvalue for="3" value="false" />
          <attvalue for="4" value="false" />
          <attvalue for="5" value="-0.8611795506745406, 0.8922388601448772" />
        </attvalues>
      </node>
      <node id="LRFN1" label="LRFN1">
        <attvalues>
          <attvalue for="0" value="LRFN1" />
          <attvalue for="1" value="false" />
          <attvalue for="2" value="true" />
          <attvalue for="3" value="false" />
          <attvalue for="4" value="false" />
          <attvalue for="5" value="-0.31645733624390987, 0.15673741161287522" />
        </attvalues>
      </node>
      <node id="ZNF668" label="ZNF668">
        <attvalues>
          <attvalue for="0" value="ZNF668" />
          <attvalue for="1" value="false" />
          <attvalue for="2" value="true" />
          <attvalue for="3" value="false" />
          <attvalue for="4" value="false" />
          <attvalue for="5" value="0.5367018091090712, -0.1900599921133161" />
        </attvalues>
      </node>
      <node id="TTLL4" label="TTLL4">
        <attvalues>
          <attvalue for="0" value="TTLL4" />
          <attvalue for="1" value="false" />
          <attvalue for="2" value="true" />
          <attvalue for="3" value="false" />
          <attvalue for="4" value="false" />
          <attvalue for="5" value="0.5678535239459477, -0.06973180203256185" />
        </attvalues>
      </node>
      <node id="DDX50" label="DDX50">
        <attvalues>
          <attvalue for="0" value="DDX50" />
          <attvalue for="1" value="false" />
          <attvalue for="2" value="true" />
          <attvalue for="3" value="false" />
          <attvalue for="4" value="false" />
          <attvalue for="5" value="0.5622236959633796, -0.13961673338950645" />
        </attvalues>
      </node>
      <node id="BRD4" label="BRD4">
        <attvalues>
          <attvalue for="0" value="BRD4" />
          <attvalue for="1" value="false" />
          <attvalue for="2" value="true" />
          <attvalue for="3" value="false" />
          <attvalue for="4" value="false" />
          <attvalue for="5" value="-0.9989750108658548, 0.9033636893035618" />
        </attvalues>
      </node>
      <node id="ERC1" label="ERC1">
        <attvalues>
          <attvalue for="0" value="ERC1" />
          <attvalue for="1" value="false" />
          <attvalue for="2" value="true" />
          <attvalue for="3" value="false" />
          <attvalue for="4" value="false" />
          <attvalue for="5" value="0.2538592512648528, -0.6256585492178807" />
        </attvalues>
      </node>
      <node id="VPS41" label="VPS41">
        <attvalues>
          <attvalue for="0" value="VPS41" />
          <attvalue for="1" value="false" />
          <attvalue for="2" value="true" />
          <attvalue for="3" value="false" />
          <attvalue for="4" value="false" />
          <attvalue for="5" value="-0.6978594159696194, -0.34671933877490946" />
        </attvalues>
      </node>
      <node id="TUBGCP2" label="TUBGCP2">
        <attvalues>
          <attvalue for="0" value="TUBGCP2" />
          <attvalue for="1" value="false" />
          <attvalue for="2" value="true" />
          <attvalue for="3" value="false" />
          <attvalue for="4" value="false" />
          <attvalue for="5" value="-0.38315953818137605, -0.30340719549568596" />
        </attvalues>
      </node>
      <node id="NUP58" label="NUP58">
        <attvalues>
          <attvalue for="0" value="NUP58" />
          <attvalue for="1" value="false" />
          <attvalue for="2" value="true" />
          <attvalue for="3" value="false" />
          <attvalue for="4" value="false" />
          <attvalue for="5" value="0.2646685209913835, 0.19779762369907147" />
        </attvalues>
      </node>
      <node id="YY1AP1" label="YY1AP1">
        <attvalues>
          <attvalue for="0" value="YY1AP1" />
          <attvalue for="1" value="false" />
          <attvalue for="2" value="true" />
          <attvalue for="3" value="false" />
          <attvalue for="4" value="false" />
          <attvalue for="5" value="0.47702563249384994, -0.18900909088990342" />
        </attvalues>
      </node>
      <node id="INHBE" label="INHBE">
        <attvalues>
          <attvalue for="0" value="INHBE" />
          <attvalue for="1" value="false" />
          <attvalue for="2" value="true" />
          <attvalue for="3" value="false" />
          <attvalue for="4" value="false" />
          <attvalue for="5" value="1.240310660257549, 0.11005792878901982" />
        </attvalues>
      </node>
      <node id="STX16" label="STX16">
        <attvalues>
          <attvalue for="0" value="STX16" />
          <attvalue for="1" value="false" />
          <attvalue for="2" value="true" />
          <attvalue for="3" value="false" />
          <attvalue for="4" value="false" />
          <attvalue for="5" value="-0.2761552743260328, 0.02514956556698486" />
        </attvalues>
      </node>
      <node id="FAM160B1" label="FAM160B1">
        <attvalues>
          <attvalue for="0" value="FAM160B1" />
          <attvalue for="1" value="false" />
          <attvalue for="2" value="true" />
          <attvalue for="3" value="false" />
          <attvalue for="4" value="false" />
          <attvalue for="5" value="-0.04114373502171251, 0.04346527260360622" />
        </attvalues>
      </node>
      <node id="IGF2R" label="IGF2R">
        <attvalues>
          <attvalue for="0" value="IGF2R" />
          <attvalue for="1" value="false" />
          <attvalue for="2" value="true" />
          <attvalue for="3" value="false" />
          <attvalue for="4" value="false" />
          <attvalue for="5" value="-0.2620281593084421, -0.35842938097865096" />
        </attvalues>
      </node>
      <node id="PTGES2" label="PTGES2">
        <attvalues>
          <attvalue for="0" value="PTGES2" />
          <attvalue for="1" value="false" />
          <attvalue for="2" value="true" />
          <attvalue for="3" value="false" />
          <attvalue for="4" value="false" />
          <attvalue for="5" value="-0.7788914067320488, 0.06463342581806206" />
        </attvalues>
      </node>
      <node id="RNF41" label="RNF41">
        <attvalues>
          <attvalue for="0" value="RNF41" />
          <attvalue for="1" value="false" />
          <attvalue for="2" value="true" />
          <attvalue for="3" value="false" />
          <attvalue for="4" value="false" />
          <attvalue for="5" value="0.20718788162882668, -1.1630979541427287" />
        </attvalues>
      </node>
      <node id="RAB18" label="RAB18">
        <attvalues>
          <attvalue for="0" value="RAB18" />
          <attvalue for="1" value="false" />
          <attvalue for="2" value="true" />
          <attvalue for="3" value="false" />
          <attvalue for="4" value="false" />
          <attvalue for="5" value="-0.8127724621748742, -0.010881333521450598" />
        </attvalues>
      </node>
      <node id="MLF2" label="MLF2">
        <attvalues>
          <attvalue for="0" value="MLF2" />
          <attvalue for="1" value="false" />
          <attvalue for="2" value="true" />
          <attvalue for="3" value="false" />
          <attvalue for="4" value="false" />
          <attvalue for="5" value="0.4358152916614519, -0.9750606866906735" />
        </attvalues>
      </node>
      <node id="AKAP12" label="AKAP12">
        <attvalues>
          <attvalue for="0" value="AKAP12" />
          <attvalue for="1" value="false" />
          <attvalue for="2" value="true" />
          <attvalue for="3" value="false" />
          <attvalue for="4" value="false" />
          <attvalue for="5" value="0.32381924699489834, -1.0125328217426464" />
        </attvalues>
      </node>
      <node id="ABR" label="ABR">
        <attvalues>
          <attvalue for="0" value="ABR" />
          <attvalue for="1" value="false" />
          <attvalue for="2" value="true" />
          <attvalue for="3" value="false" />
          <attvalue for="4" value="false" />
          <attvalue for="5" value="-0.04219463624512521, 0.26670671820570424" />
        </attvalues>
      </node>
      <node id="RAP1GDS1" label="RAP1GDS1">
        <attvalues>
          <attvalue for="0" value="RAP1GDS1" />
          <attvalue for="1" value="false" />
          <attvalue for="2" value="true" />
          <attvalue for="3" value="false" />
          <attvalue for="4" value="false" />
          <attvalue for="5" value="0.21504953320885076, 1.1693857948310422" />
        </attvalues>
      </node>
      <node id="KIAA1549" label="KIAA1549">
        <attvalues>
          <attvalue for="0" value="KIAA1549" />
          <attvalue for="1" value="false" />
          <attvalue for="2" value="true" />
          <attvalue for="3" value="false" />
          <attvalue for="4" value="false" />
          <attvalue for="5" value="-0.5787697880450301, -0.452087199296653" />
        </attvalues>
      </node>
      <node id="MZT2A" label="MZT2A">
        <attvalues>
          <attvalue for="0" value="MZT2A" />
          <attvalue for="1" value="false" />
          <attvalue for="2" value="true" />
          <attvalue for="3" value="false" />
          <attvalue for="4" value="false" />
          <attvalue for="5" value="-0.6449690586827203, -0.3106133753133731" />
        </attvalues>
      </node>
      <node id="B4GALT3" label="B4GALT3">
        <attvalues>
          <attvalue for="0" value="B4GALT3" />
          <attvalue for="1" value="false" />
          <attvalue for="2" value="true" />
          <attvalue for="3" value="false" />
          <attvalue for="4" value="false" />
          <attvalue for="5" value="-0.07597360414053346, 0.2179899400632155" />
        </attvalues>
      </node>
      <node id="Suramin" label="Suramin">
        <attvalues>
          <attvalue for="0" value="Suramin" />
          <attvalue for="1" value="false" />
          <attvalue for="2" value="false" />
          <attvalue for="3" value="false" />
          <attvalue for="4" value="true" />
          <attvalue for="5" value="-1.2395967586724663, -0.3875766933480308" />
        </attvalues>
      </node>
      <node id="NAPA" label="NAPA">
        <attvalues>
          <attvalue for="0" value="NAPA" />
          <attvalue for="1" value="false" />
          <attvalue for="2" value="true" />
          <attvalue for="3" value="false" />
          <attvalue for="4" value="false" />
          <attvalue for="5" value="-0.41919794370712155, 0.07101389753163917" />
        </attvalues>
      </node>
      <node id="PYCR1" label="PYCR1">
        <attvalues>
          <attvalue for="0" value="PYCR1" />
          <attvalue for="1" value="false" />
          <attvalue for="2" value="true" />
          <attvalue for="3" value="false" />
          <attvalue for="4" value="false" />
          <attvalue for="5" value="0.6191150218575229, -1.060213708638565" />
        </attvalues>
      </node>
      <node id="SEMA4C" label="SEMA4C">
        <attvalues>
          <attvalue for="0" value="SEMA4C" />
          <attvalue for="1" value="false" />
          <attvalue for="2" value="true" />
          <attvalue for="3" value="false" />
          <attvalue for="4" value="false" />
          <attvalue for="5" value="-0.4376262473033943, 0.054799992941843206" />
        </attvalues>
      </node>
      <node id="ZC3H7A" label="ZC3H7A">
        <attvalues>
          <attvalue for="0" value="ZC3H7A" />
          <attvalue for="1" value="false" />
          <attvalue for="2" value="true" />
          <attvalue for="3" value="false" />
          <attvalue for="4" value="false" />
          <attvalue for="5" value="0.20093886822871324, 0.49475228368626045" />
        </attvalues>
      </node>
      <node id="TMEM39A" label="TMEM39A">
        <attvalues>
          <attvalue for="0" value="TMEM39A" />
          <attvalue for="1" value="false" />
          <attvalue for="2" value="true" />
          <attvalue for="3" value="false" />
          <attvalue for="4" value="false" />
          <attvalue for="5" value="-0.3221847479115091, -0.3739376804612984" />
        </attvalues>
      </node>
      <node id="THAP4" label="THAP4">
        <attvalues>
          <attvalue for="0" value="THAP4" />
          <attvalue for="1" value="false" />
          <attvalue for="2" value="true" />
          <attvalue for="3" value="false" />
          <attvalue for="4" value="false" />
          <attvalue for="5" value="0.5899224496376144, -0.04578626701337245" />
        </attvalues>
      </node>
      <node id="ATP13A3" label="ATP13A3">
        <attvalues>
          <attvalue for="0" value="ATP13A3" />
          <attvalue for="1" value="false" />
          <attvalue for="2" value="true" />
          <attvalue for="3" value="false" />
          <attvalue for="4" value="false" />
          <attvalue for="5" value="-0.17592932336170153, 0.11695329386939438" />
        </attvalues>
      </node>
      <node id="DDHD2" label="DDHD2">
        <attvalues>
          <attvalue for="0" value="DDHD2" />
          <attvalue for="1" value="false" />
          <attvalue for="2" value="true" />
          <attvalue for="3" value="false" />
          <attvalue for="4" value="false" />
          <attvalue for="5" value="-0.08085278839209244, 0.1170283582424953" />
        </attvalues>
      </node>
      <node id="CIAPIN1" label="CIAPIN1">
        <attvalues>
          <attvalue for="0" value="CIAPIN1" />
          <attvalue for="1" value="false" />
          <attvalue for="2" value="true" />
          <attvalue for="3" value="false" />
          <attvalue for="4" value="false" />
          <attvalue for="5" value="0.9290632873075132, -0.24598295007349197" />
        </attvalues>
      </node>
      <node id="GCC1" label="GCC1">
        <attvalues>
          <attvalue for="0" value="GCC1" />
          <attvalue for="1" value="false" />
          <attvalue for="2" value="true" />
          <attvalue for="3" value="false" />
          <attvalue for="4" value="false" />
          <attvalue for="5" value="0.014554029819160638, -0.6948378754676767" />
        </attvalues>
      </node>
      <node id="VPS13B" label="VPS13B">
        <attvalues>
          <attvalue for="0" value="VPS13B" />
          <attvalue for="1" value="false" />
          <attvalue for="2" value="true" />
          <attvalue for="3" value="false" />
          <attvalue for="4" value="false" />
          <attvalue for="5" value="-0.44661382220859885, 1.072616467251908" />
        </attvalues>
      </node>
      <node id="ACSL3" label="ACSL3">
        <attvalues>
          <attvalue for="0" value="ACSL3" />
          <attvalue for="1" value="false" />
          <attvalue for="2" value="true" />
          <attvalue for="3" value="false" />
          <attvalue for="4" value="false" />
          <attvalue for="5" value="-0.723058526019594, 0.08339951909328885" />
        </attvalues>
      </node>
      <node id="SEMA4B" label="SEMA4B">
        <attvalues>
          <attvalue for="0" value="SEMA4B" />
          <attvalue for="1" value="false" />
          <attvalue for="2" value="true" />
          <attvalue for="3" value="false" />
          <attvalue for="4" value="false" />
          <attvalue for="5" value="-0.349237947977076, 0.11124840151372545" />
        </attvalues>
      </node>
      <node id="RAB7A" label="RAB7A">
        <attvalues>
          <attvalue for="0" value="RAB7A" />
          <attvalue for="1" value="false" />
          <attvalue for="2" value="true" />
          <attvalue for="3" value="false" />
          <attvalue for="4" value="false" />
          <attvalue for="5" value="-0.6729980955985989, 0.20425315978574946" />
        </attvalues>
      </node>
      <node id="ATP1B1" label="ATP1B1">
        <attvalues>
          <attvalue for="0" value="ATP1B1" />
          <attvalue for="1" value="false" />
          <attvalue for="2" value="true" />
          <attvalue for="3" value="false" />
          <attvalue for="4" value="false" />
          <attvalue for="5" value="-0.07770008472185433, -0.26775161827275507" />
        </attvalues>
      </node>
      <node id="Oseltamivir" label="Oseltamivir">
        <attvalues>
          <attvalue for="0" value="Oseltamivir" />
          <attvalue for="1" value="false" />
          <attvalue for="2" value="false" />
          <attvalue for="3" value="false" />
          <attvalue for="4" value="true" />
          <attvalue for="5" value="0.7937946330260768, 0.1953165410061814" />
        </attvalues>
      </node>
      <node id="TAP1" label="TAP1">
        <attvalues>
          <attvalue for="0" value="TAP1" />
          <attvalue for="1" value="false" />
          <attvalue for="2" value="true" />
          <attvalue for="3" value="false" />
          <attvalue for="4" value="false" />
          <attvalue for="5" value="-0.47558103086520787, -1.2593669579340045" />
        </attvalues>
      </node>
      <node id="MEPCE" label="MEPCE">
        <attvalues>
          <attvalue for="0" value="MEPCE" />
          <attvalue for="1" value="false" />
          <attvalue for="2" value="true" />
          <attvalue for="3" value="false" />
          <attvalue for="4" value="false" />
          <attvalue for="5" value="0.9698232419013058, -0.10861514729883179" />
        </attvalues>
      </node>
      <node id="HMOX1" label="HMOX1">
        <attvalues>
          <attvalue for="0" value="HMOX1" />
          <attvalue for="1" value="false" />
          <attvalue for="2" value="true" />
          <attvalue for="3" value="false" />
          <attvalue for="4" value="false" />
          <attvalue for="5" value="-0.6930552960911615, -0.2151314927290191" />
        </attvalues>
      </node>
      <node id="DENND4A" label="DENND4A">
        <attvalues>
          <attvalue for="0" value="DENND4A" />
          <attvalue for="1" value="false" />
          <attvalue for="2" value="true" />
          <attvalue for="3" value="false" />
          <attvalue for="4" value="false" />
          <attvalue for="5" value="-0.18200203114556487, -0.3283285673651872" />
        </attvalues>
      </node>
      <node id="ALDH3B1" label="ALDH3B1">
        <attvalues>
          <attvalue for="0" value="ALDH3B1" />
          <attvalue for="1" value="false" />
          <attvalue for="2" value="true" />
          <attvalue for="3" value="false" />
          <attvalue for="4" value="false" />
          <attvalue for="5" value="-1.1976376522576047, 0.36100054016331623" />
        </attvalues>
      </node>
      <node id="RAB14" label="RAB14">
        <attvalues>
          <attvalue for="0" value="RAB14" />
          <attvalue for="1" value="false" />
          <attvalue for="2" value="true" />
          <attvalue for="3" value="false" />
          <attvalue for="4" value="false" />
          <attvalue for="5" value="-0.7044350550532589, 0.2003498123845023" />
        </attvalues>
      </node>
      <node id="APOB" label="APOB">
        <attvalues>
          <attvalue for="0" value="APOB" />
          <attvalue for="1" value="false" />
          <attvalue for="2" value="true" />
          <attvalue for="3" value="false" />
          <attvalue for="4" value="false" />
          <attvalue for="5" value="0.007272785628372637, 0.06320720272914482" />
        </attvalues>
      </node>
      <node id="RPL7L1" label="RPL7L1">
        <attvalues>
          <attvalue for="0" value="RPL7L1" />
          <attvalue for="1" value="false" />
          <attvalue for="2" value="true" />
          <attvalue for="3" value="false" />
          <attvalue for="4" value="false" />
          <attvalue for="5" value="0.6260284130991508, -0.15095145372774343" />
        </attvalues>
      </node>
      <node id="MRPS5" label="MRPS5">
        <attvalues>
          <attvalue for="0" value="MRPS5" />
          <attvalue for="1" value="false" />
          <attvalue for="2" value="true" />
          <attvalue for="3" value="false" />
          <attvalue for="4" value="false" />
          <attvalue for="5" value="0.9255352617717706, -0.21062763034296467" />
        </attvalues>
      </node>
      <node id="TYSND1" label="TYSND1">
        <attvalues>
          <attvalue for="0" value="TYSND1" />
          <attvalue for="1" value="false" />
          <attvalue for="2" value="true" />
          <attvalue for="3" value="false" />
          <attvalue for="4" value="false" />
          <attvalue for="5" value="0.33733083415306164, 0.44423396058934983" />
        </attvalues>
      </node>
      <node id="GOLGB1" label="GOLGB1">
        <attvalues>
          <attvalue for="0" value="GOLGB1" />
          <attvalue for="1" value="false" />
          <attvalue for="2" value="true" />
          <attvalue for="3" value="false" />
          <attvalue for="4" value="false" />
          <attvalue for="5" value="0.0704769877793365, -0.7283015729960611" />
        </attvalues>
      </node>
      <node id="DDX12P" label="DDX12P">
        <attvalues>
          <attvalue for="0" value="DDX12P" />
          <attvalue for="1" value="false" />
          <attvalue for="2" value="true" />
          <attvalue for="3" value="false" />
          <attvalue for="4" value="false" />
          <attvalue for="5" value="-0.8028459494760102, 0.047593813124156115" />
        </attvalues>
      </node>
      <node id="ARF6" label="ARF6">
        <attvalues>
          <attvalue for="0" value="ARF6" />
          <attvalue for="1" value="false" />
          <attvalue for="2" value="true" />
          <attvalue for="3" value="false" />
          <attvalue for="4" value="false" />
          <attvalue for="5" value="0.15067112110266173, -1.1447322055494316" />
        </attvalues>
      </node>
      <node id="BZW2" label="BZW2">
        <attvalues>
          <attvalue for="0" value="BZW2" />
          <attvalue for="1" value="false" />
          <attvalue for="2" value="true" />
          <attvalue for="3" value="false" />
          <attvalue for="4" value="false" />
          <attvalue for="5" value="-0.2296979338138813, -0.38244998037094124" />
        </attvalues>
      </node>
      <node id="FASTKD5" label="FASTKD5">
        <attvalues>
          <attvalue for="0" value="FASTKD5" />
          <attvalue for="1" value="false" />
          <attvalue for="2" value="true" />
          <attvalue for="3" value="false" />
          <attvalue for="4" value="false" />
          <attvalue for="5" value="-0.06471394817539738, -0.3471697250135149" />
        </attvalues>
      </node>
      <node id="AP1S1" label="AP1S1">
        <attvalues>
          <attvalue for="0" value="AP1S1" />
          <attvalue for="1" value="false" />
          <attvalue for="2" value="true" />
          <attvalue for="3" value="false" />
          <attvalue for="4" value="false" />
          <attvalue for="5" value="-0.12968216309423256, -0.39664465332432286" />
        </attvalues>
      </node>
      <node id="NUP88" label="NUP88">
        <attvalues>
          <attvalue for="0" value="NUP88" />
          <attvalue for="1" value="false" />
          <attvalue for="2" value="true" />
          <attvalue for="3" value="false" />
          <attvalue for="4" value="false" />
          <attvalue for="5" value="0.31353542788007405, 0.2065050909787767" />
        </attvalues>
      </node>
      <node id="HS2ST1" label="HS2ST1">
        <attvalues>
          <attvalue for="0" value="HS2ST1" />
          <attvalue for="1" value="false" />
          <attvalue for="2" value="true" />
          <attvalue for="3" value="false" />
          <attvalue for="4" value="false" />
          <attvalue for="5" value="-0.7484152712530805, 0.143150760081611" />
        </attvalues>
      </node>
      <node id="SLC30A9" label="SLC30A9">
        <attvalues>
          <attvalue for="0" value="SLC30A9" />
          <attvalue for="1" value="false" />
          <attvalue for="2" value="true" />
          <attvalue for="3" value="false" />
          <attvalue for="4" value="false" />
          <attvalue for="5" value="-0.11710888059983061, -0.24876033187822555" />
        </attvalues>
      </node>
      <node id="SPART" label="SPART">
        <attvalues>
          <attvalue for="0" value="SPART" />
          <attvalue for="1" value="false" />
          <attvalue for="2" value="true" />
          <attvalue for="3" value="false" />
          <attvalue for="4" value="false" />
          <attvalue for="5" value="0.35151800066913313, 0.23217710657928695" />
        </attvalues>
      </node>
      <node id="G3BP1" label="G3BP1">
        <attvalues>
          <attvalue for="0" value="G3BP1" />
          <attvalue for="1" value="false" />
          <attvalue for="2" value="true" />
          <attvalue for="3" value="false" />
          <attvalue for="4" value="false" />
          <attvalue for="5" value="0.45488164242908236, -0.07536163001512988" />
        </attvalues>
      </node>
      <node id="GOLGA3" label="GOLGA3">
        <attvalues>
          <attvalue for="0" value="GOLGA3" />
          <attvalue for="1" value="false" />
          <attvalue for="2" value="true" />
          <attvalue for="3" value="false" />
          <attvalue for="4" value="false" />
          <attvalue for="5" value="0.028215745723525747, -0.7143846382231529" />
        </attvalues>
      </node>
      <node id="Dapagliflozin" label="Dapagliflozin">
        <attvalues>
          <attvalue for="0" value="Dapagliflozin" />
          <attvalue for="1" value="false" />
          <attvalue for="2" value="false" />
          <attvalue for="3" value="false" />
          <attvalue for="4" value="true" />
          <attvalue for="5" value="-1.3098310916772888, 0.2856383274305706" />
        </attvalues>
      </node>
      <node id="SNIP1" label="SNIP1">
        <attvalues>
          <attvalue for="0" value="SNIP1" />
          <attvalue for="1" value="false" />
          <attvalue for="2" value="true" />
          <attvalue for="3" value="false" />
          <attvalue for="4" value="false" />
          <attvalue for="5" value="0.6324088848127278, -0.0806161361321934" />
        </attvalues>
      </node>
      <node id="SRP54" label="SRP54">
        <attvalues>
          <attvalue for="0" value="SRP54" />
          <attvalue for="1" value="false" />
          <attvalue for="2" value="true" />
          <attvalue for="3" value="false" />
          <attvalue for="4" value="false" />
          <attvalue for="5" value="0.9755281342569747, -0.0442099151782534" />
        </attvalues>
      </node>
      <node id="ABCC4" label="ABCC4">
        <attvalues>
          <attvalue for="0" value="ABCC4" />
          <attvalue for="1" value="false" />
          <attvalue for="2" value="true" />
          <attvalue for="3" value="false" />
          <attvalue for="4" value="false" />
          <attvalue for="5" value="-0.4624125033013139, -0.08744699408437595" />
        </attvalues>
      </node>
      <node id="GRIPAP1" label="GRIPAP1">
        <attvalues>
          <attvalue for="0" value="GRIPAP1" />
          <attvalue for="1" value="false" />
          <attvalue for="2" value="true" />
          <attvalue for="3" value="false" />
          <attvalue for="4" value="false" />
          <attvalue for="5" value="0.3262213069341274, -0.6746981041647033" />
        </attvalues>
      </node>
      <node id="CD302" label="CD302">
        <attvalues>
          <attvalue for="0" value="CD302" />
          <attvalue for="1" value="false" />
          <attvalue for="2" value="true" />
          <attvalue for="3" value="false" />
          <attvalue for="4" value="false" />
          <attvalue for="5" value="-0.36107559961508917, -0.09074982650081587" />
        </attvalues>
      </node>
      <node id="ACSS1" label="ACSS1">
        <attvalues>
          <attvalue for="0" value="ACSS1" />
          <attvalue for="1" value="false" />
          <attvalue for="2" value="true" />
          <attvalue for="3" value="false" />
          <attvalue for="4" value="false" />
          <attvalue for="5" value="-0.4757364295267249, -0.6929462532655338" />
        </attvalues>
      </node>
      <node id="NT5DC1" label="NT5DC1">
        <attvalues>
          <attvalue for="0" value="NT5DC1" />
          <attvalue for="1" value="false" />
          <attvalue for="2" value="true" />
          <attvalue for="3" value="false" />
          <attvalue for="4" value="false" />
          <attvalue for="5" value="0.09415487536079145, -1.3186746793156332" />
        </attvalues>
      </node>
      <node id="PRRC2B" label="PRRC2B">
        <attvalues>
          <attvalue for="0" value="PRRC2B" />
          <attvalue for="1" value="false" />
          <attvalue for="2" value="true" />
          <attvalue for="3" value="false" />
          <attvalue for="4" value="false" />
          <attvalue for="5" value="0.09659938961845221, 0.4851440439293443" />
        </attvalues>
      </node>
      <node id="DPH5" label="DPH5">
        <attvalues>
          <attvalue for="0" value="DPH5" />
          <attvalue for="1" value="false" />
          <attvalue for="2" value="true" />
          <attvalue for="3" value="false" />
          <attvalue for="4" value="false" />
          <attvalue for="5" value="0.396931946395182, -0.5015921533567013" />
        </attvalues>
      </node>
      <node id="ERMP1" label="ERMP1">
        <attvalues>
          <attvalue for="0" value="ERMP1" />
          <attvalue for="1" value="false" />
          <attvalue for="2" value="true" />
          <attvalue for="3" value="false" />
          <attvalue for="4" value="false" />
          <attvalue for="5" value="-0.48683845030834905, 0.4258431891796276" />
        </attvalues>
      </node>
      <node id="USP33" label="USP33">
        <attvalues>
          <attvalue for="0" value="USP33" />
          <attvalue for="1" value="false" />
          <attvalue for="2" value="true" />
          <attvalue for="3" value="false" />
          <attvalue for="4" value="false" />
          <attvalue for="5" value="-0.25430403531635876, -0.21047750159676287" />
        </attvalues>
      </node>
      <node id="SMCHD1" label="SMCHD1">
        <attvalues>
          <attvalue for="0" value="SMCHD1" />
          <attvalue for="1" value="false" />
          <attvalue for="2" value="true" />
          <attvalue for="3" value="false" />
          <attvalue for="4" value="false" />
          <attvalue for="5" value="-0.7793643122825844, -0.0038252824499653143" />
        </attvalues>
      </node>
      <node id="NUP62" label="NUP62">
        <attvalues>
          <attvalue for="0" value="NUP62" />
          <attvalue for="1" value="false" />
          <attvalue for="2" value="true" />
          <attvalue for="3" value="false" />
          <attvalue for="4" value="false" />
          <attvalue for="5" value="0.4491016857003125, -0.33403345972085613" />
        </attvalues>
      </node>
      <node id="TLE1" label="TLE1">
        <attvalues>
          <attvalue for="0" value="TLE1" />
          <attvalue for="1" value="false" />
          <attvalue for="2" value="true" />
          <attvalue for="3" value="false" />
          <attvalue for="4" value="false" />
          <attvalue for="5" value="0.037673856734240056, -0.6490711271880536" />
        </attvalues>
      </node>
      <node id="CCDC86" label="CCDC86">
        <attvalues>
          <attvalue for="0" value="CCDC86" />
          <attvalue for="1" value="false" />
          <attvalue for="2" value="true" />
          <attvalue for="3" value="false" />
          <attvalue for="4" value="false" />
          <attvalue for="5" value="0.9506067623874735, 0.07619333927560176" />
        </attvalues>
      </node>
      <node id="ACAD9" label="ACAD9">
        <attvalues>
          <attvalue for="0" value="ACAD9" />
          <attvalue for="1" value="false" />
          <attvalue for="2" value="true" />
          <attvalue for="3" value="false" />
          <attvalue for="4" value="false" />
          <attvalue for="5" value="-0.33118496624630783, 0.5147944713042026" />
        </attvalues>
      </node>
      <node id="BIN1" label="BIN1">
        <attvalues>
          <attvalue for="0" value="BIN1" />
          <attvalue for="1" value="false" />
          <attvalue for="2" value="true" />
          <attvalue for="3" value="false" />
          <attvalue for="4" value="false" />
          <attvalue for="5" value="-0.32175688098483396, -0.2409536370757312" />
        </attvalues>
      </node>
      <node id="RNF187" label="RNF187">
        <attvalues>
          <attvalue for="0" value="RNF187" />
          <attvalue for="1" value="false" />
          <attvalue for="2" value="true" />
          <attvalue for="3" value="false" />
          <attvalue for="4" value="false" />
          <attvalue for="5" value="0.3981329763647965, -0.5677538918078409" />
        </attvalues>
      </node>
      <node id="TMED5" label="TMED5">
        <attvalues>
          <attvalue for="0" value="TMED5" />
          <attvalue for="1" value="false" />
          <attvalue for="2" value="true" />
          <attvalue for="3" value="false" />
          <attvalue for="4" value="false" />
          <attvalue for="5" value="-0.4386095905910162, 0.4502391104374224" />
        </attvalues>
      </node>
      <node id="PLEKHF2" label="PLEKHF2">
        <attvalues>
          <attvalue for="0" value="PLEKHF2" />
          <attvalue for="1" value="false" />
          <attvalue for="2" value="true" />
          <attvalue for="3" value="false" />
          <attvalue for="4" value="false" />
          <attvalue for="5" value="1.1527055405734272, 0.15930396513335093" />
        </attvalues>
      </node>
      <node id="SYT1" label="SYT1">
        <attvalues>
          <attvalue for="0" value="SYT1" />
          <attvalue for="1" value="false" />
          <attvalue for="2" value="true" />
          <attvalue for="3" value="false" />
          <attvalue for="4" value="false" />
          <attvalue for="5" value="-0.6579251694799368, -0.3419902832695523" />
        </attvalues>
      </node>
      <node id="SBNO1" label="SBNO1">
        <attvalues>
          <attvalue for="0" value="SBNO1" />
          <attvalue for="1" value="false" />
          <attvalue for="2" value="true" />
          <attvalue for="3" value="false" />
          <attvalue for="4" value="false" />
          <attvalue for="5" value="0.16153007235073696, 0.5214001361370825" />
        </attvalues>
      </node>
      <node id="SLU7" label="SLU7">
        <attvalues>
          <attvalue for="0" value="SLU7" />
          <attvalue for="1" value="false" />
          <attvalue for="2" value="true" />
          <attvalue for="3" value="false" />
          <attvalue for="4" value="false" />
          <attvalue for="5" value="0.2431250459114231, 0.49047361441950865" />
        </attvalues>
      </node>
      <node id="EMC7" label="EMC7">
        <attvalues>
          <attvalue for="0" value="EMC7" />
          <attvalue for="1" value="false" />
          <attvalue for="2" value="true" />
          <attvalue for="3" value="false" />
          <attvalue for="4" value="false" />
          <attvalue for="5" value="-0.011643436393055978, 0.20725573470978578" />
        </attvalues>
      </node>
      <node id="PCSK6" label="PCSK6">
        <attvalues>
          <attvalue for="0" value="PCSK6" />
          <attvalue for="1" value="false" />
          <attvalue for="2" value="true" />
          <attvalue for="3" value="false" />
          <attvalue for="4" value="false" />
          <attvalue for="5" value="1.2362813725182162, 0.2324360572794161" />
        </attvalues>
      </node>
      <node id="ACP6" label="ACP6">
        <attvalues>
          <attvalue for="0" value="ACP6" />
          <attvalue for="1" value="false" />
          <attvalue for="2" value="true" />
          <attvalue for="3" value="false" />
          <attvalue for="4" value="false" />
          <attvalue for="5" value="0.2777297219109413, -1.0329203054768528" />
        </attvalues>
      </node>
      <node id="ARFGEF3" label="ARFGEF3">
        <attvalues>
          <attvalue for="0" value="ARFGEF3" />
          <attvalue for="1" value="false" />
          <attvalue for="2" value="true" />
          <attvalue for="3" value="false" />
          <attvalue for="4" value="false" />
          <attvalue for="5" value="-0.6794311123733467, -0.39217081668750875" />
        </attvalues>
      </node>
      <node id="FRMD5" label="FRMD5">
        <attvalues>
          <attvalue for="0" value="FRMD5" />
          <attvalue for="1" value="false" />
          <attvalue for="2" value="true" />
          <attvalue for="3" value="false" />
          <attvalue for="4" value="false" />
          <attvalue for="5" value="-0.27356555345405154, 0.09300775885020499" />
        </attvalues>
      </node>
      <node id="MAP7" label="MAP7">
        <attvalues>
          <attvalue for="0" value="MAP7" />
          <attvalue for="1" value="false" />
          <attvalue for="2" value="true" />
          <attvalue for="3" value="false" />
          <attvalue for="4" value="false" />
          <attvalue for="5" value="0.4126204003732716, 0.10839595533589097" />
        </attvalues>
      </node>
      <node id="RETREG3" label="RETREG3">
        <attvalues>
          <attvalue for="0" value="RETREG3" />
          <attvalue for="1" value="false" />
          <attvalue for="2" value="true" />
          <attvalue for="3" value="false" />
          <attvalue for="4" value="false" />
          <attvalue for="5" value="-0.4813362317600525, 0.40444984284586905" />
        </attvalues>
      </node>
      <node id="CGRRF1" label="CGRRF1">
        <attvalues>
          <attvalue for="0" value="CGRRF1" />
          <attvalue for="1" value="false" />
          <attvalue for="2" value="true" />
          <attvalue for="3" value="false" />
          <attvalue for="4" value="false" />
          <attvalue for="5" value="-0.193021481116778, -0.2388518346289058" />
        </attvalues>
      </node>
      <node id="PTPN14" label="PTPN14">
        <attvalues>
          <attvalue for="0" value="PTPN14" />
          <attvalue for="1" value="false" />
          <attvalue for="2" value="true" />
          <attvalue for="3" value="false" />
          <attvalue for="4" value="false" />
          <attvalue for="5" value="-1.0120879907511844, -0.7690086985000394" />
        </attvalues>
      </node>
      <node id="CEP350" label="CEP350">
        <attvalues>
          <attvalue for="0" value="CEP350" />
          <attvalue for="1" value="false" />
          <attvalue for="2" value="true" />
          <attvalue for="3" value="false" />
          <attvalue for="4" value="false" />
          <attvalue for="5" value="0.19478358963443887, -0.7090175355464381" />
        </attvalues>
      </node>
      <node id="ERLEC1" label="ERLEC1">
        <attvalues>
          <attvalue for="0" value="ERLEC1" />
          <attvalue for="1" value="false" />
          <attvalue for="2" value="true" />
          <attvalue for="3" value="false" />
          <attvalue for="4" value="false" />
          <attvalue for="5" value="1.1509431763180216, 0.37913959351851817" />
        </attvalues>
      </node>
      <node id="Simvastatin" label="Simvastatin">
        <attvalues>
          <attvalue for="0" value="Simvastatin" />
          <attvalue for="1" value="false" />
          <attvalue for="2" value="false" />
          <attvalue for="3" value="false" />
          <attvalue for="4" value="true" />
          <attvalue for="5" value="-0.6801292110431851, -1.1190566736101437" />
        </attvalues>
      </node>
      <node id="SERPINB5" label="SERPINB5">
        <attvalues>
          <attvalue for="0" value="SERPINB5" />
          <attvalue for="1" value="false" />
          <attvalue for="2" value="true" />
          <attvalue for="3" value="false" />
          <attvalue for="4" value="false" />
          <attvalue for="5" value="0.8341819197079665, 0.300110364235608" />
        </attvalues>
      </node>
      <node id="ATP13A1" label="ATP13A1">
        <attvalues>
          <attvalue for="0" value="ATP13A1" />
          <attvalue for="1" value="false" />
          <attvalue for="2" value="true" />
          <attvalue for="3" value="false" />
          <attvalue for="4" value="false" />
          <attvalue for="5" value="-0.35344905930803694, 0.010812270304711602" />
        </attvalues>
      </node>
      <node id="TMC7" label="TMC7">
        <attvalues>
          <attvalue for="0" value="TMC7" />
          <attvalue for="1" value="false" />
          <attvalue for="2" value="true" />
          <attvalue for="3" value="false" />
          <attvalue for="4" value="false" />
          <attvalue for="5" value="-0.37023345313339984, -0.046762103863684235" />
        </attvalues>
      </node>
      <node id="HS6ST2" label="HS6ST2">
        <attvalues>
          <attvalue for="0" value="HS6ST2" />
          <attvalue for="1" value="false" />
          <attvalue for="2" value="true" />
          <attvalue for="3" value="false" />
          <attvalue for="4" value="false" />
          <attvalue for="5" value="1.0510335666487673, 0.3948552779556619" />
        </attvalues>
      </node>
      <node id="STOML2" label="STOML2">
        <attvalues>
          <attvalue for="0" value="STOML2" />
          <attvalue for="1" value="false" />
          <attvalue for="2" value="true" />
          <attvalue for="3" value="false" />
          <attvalue for="4" value="false" />
          <attvalue for="5" value="-0.4283257714761919, -0.721838530472073" />
        </attvalues>
      </node>
      <node id="SLC39A11" label="SLC39A11">
        <attvalues>
          <attvalue for="0" value="SLC39A11" />
          <attvalue for="1" value="false" />
          <attvalue for="2" value="true" />
          <attvalue for="3" value="false" />
          <attvalue for="4" value="false" />
          <attvalue for="5" value="0.4513536168933397, -0.5387415116043403" />
        </attvalues>
      </node>
      <node id="SEC23A" label="SEC23A">
        <attvalues>
          <attvalue for="0" value="SEC23A" />
          <attvalue for="1" value="false" />
          <attvalue for="2" value="true" />
          <attvalue for="3" value="false" />
          <attvalue for="4" value="false" />
          <attvalue for="5" value="-0.5076346606398381, 1.097270058501179" />
        </attvalues>
      </node>
      <node id="UPF1" label="UPF1">
        <attvalues>
          <attvalue for="0" value="UPF1" />
          <attvalue for="1" value="false" />
          <attvalue for="2" value="true" />
          <attvalue for="3" value="false" />
          <attvalue for="4" value="false" />
          <attvalue for="5" value="0.4171993271324269, 0.1264864692532096" />
        </attvalues>
      </node>
      <node id="GNPTG" label="GNPTG">
        <attvalues>
          <attvalue for="0" value="GNPTG" />
          <attvalue for="1" value="false" />
          <attvalue for="2" value="true" />
          <attvalue for="3" value="false" />
          <attvalue for="4" value="false" />
          <attvalue for="5" value="-0.10232119909895189, 0.04984574431718333" />
        </attvalues>
      </node>
      <node id="SIL1" label="SIL1">
        <attvalues>
          <attvalue for="0" value="SIL1" />
          <attvalue for="1" value="false" />
          <attvalue for="2" value="true" />
          <attvalue for="3" value="false" />
          <attvalue for="4" value="false" />
          <attvalue for="5" value="1.2648182982090703, 0.13217258800709208" />
        </attvalues>
      </node>
      <node id="CDK5RAP2" label="CDK5RAP2">
        <attvalues>
          <attvalue for="0" value="CDK5RAP2" />
          <attvalue for="1" value="false" />
          <attvalue for="2" value="true" />
          <attvalue for="3" value="false" />
          <attvalue for="4" value="false" />
          <attvalue for="5" value="0.020484115294132306, -0.6724461729716761" />
        </attvalues>
      </node>
      <node id="FBLN5" label="FBLN5">
        <attvalues>
          <attvalue for="0" value="FBLN5" />
          <attvalue for="1" value="false" />
          <attvalue for="2" value="true" />
          <attvalue for="3" value="false" />
          <attvalue for="4" value="false" />
          <attvalue for="5" value="0.3159374878193031, -0.2975521743938152" />
        </attvalues>
      </node>
      <node id="TOR1AIP1" label="TOR1AIP1">
        <attvalues>
          <attvalue for="0" value="TOR1AIP1" />
          <attvalue for="1" value="false" />
          <attvalue for="2" value="true" />
          <attvalue for="3" value="false" />
          <attvalue for="4" value="false" />
          <attvalue for="5" value="-0.6592162766972723, 0.36233872953626" />
        </attvalues>
      </node>
      <node id="RAB8A" label="RAB8A">
        <attvalues>
          <attvalue for="0" value="RAB8A" />
          <attvalue for="1" value="false" />
          <attvalue for="2" value="true" />
          <attvalue for="3" value="false" />
          <attvalue for="4" value="false" />
          <attvalue for="5" value="-0.7838306424820884, 0.13324226283229126" />
        </attvalues>
      </node>
      <node id="AP2A2" label="AP2A2">
        <attvalues>
          <attvalue for="0" value="AP2A2" />
          <attvalue for="1" value="false" />
          <attvalue for="2" value="true" />
          <attvalue for="3" value="false" />
          <attvalue for="4" value="false" />
          <attvalue for="5" value="0.24440114025413853, -1.0763533023967686" />
        </attvalues>
      </node>
      <node id="MAP3K14" label="MAP3K14">
        <attvalues>
          <attvalue for="0" value="MAP3K14" />
          <attvalue for="1" value="false" />
          <attvalue for="2" value="true" />
          <attvalue for="3" value="false" />
          <attvalue for="4" value="false" />
          <attvalue for="5" value="0.18040235457504245, 1.3323901163232152" />
        </attvalues>
      </node>
      <node id="ZNF574" label="ZNF574">
        <attvalues>
          <attvalue for="0" value="ZNF574" />
          <attvalue for="1" value="false" />
          <attvalue for="2" value="true" />
          <attvalue for="3" value="false" />
          <attvalue for="4" value="false" />
          <attvalue for="5" value="0.5404550277641166, -0.1629617534238886" />
        </attvalues>
      </node>
      <node id="PCMT1" label="PCMT1">
        <attvalues>
          <attvalue for="0" value="PCMT1" />
          <attvalue for="1" value="false" />
          <attvalue for="2" value="true" />
          <attvalue for="3" value="false" />
          <attvalue for="4" value="false" />
          <attvalue for="5" value="-0.7651020813934121, -0.8189342970780966" />
        </attvalues>
      </node>
      <node id="PVR" label="PVR">
        <attvalues>
          <attvalue for="0" value="PVR" />
          <attvalue for="1" value="false" />
          <attvalue for="2" value="true" />
          <attvalue for="3" value="false" />
          <attvalue for="4" value="false" />
          <attvalue for="5" value="1.028768632353707, 0.31237679580389155" />
        </attvalues>
      </node>
      <node id="Nintedanib" label="Nintedanib">
        <attvalues>
          <attvalue for="0" value="Nintedanib" />
          <attvalue for="1" value="false" />
          <attvalue for="2" value="false" />
          <attvalue for="3" value="false" />
          <attvalue for="4" value="true" />
          <attvalue for="5" value="0.07100243839104285, -0.37426796370294235" />
        </attvalues>
      </node>
      <node id="KRI1" label="KRI1">
        <attvalues>
          <attvalue for="0" value="KRI1" />
          <attvalue for="1" value="false" />
          <attvalue for="2" value="true" />
          <attvalue for="3" value="false" />
          <attvalue for="4" value="false" />
          <attvalue for="5" value="0.39032628156230215, 0.07949617169204168" />
        </attvalues>
      </node>
      <node id="VPS18" label="VPS18">
        <attvalues>
          <attvalue for="0" value="VPS18" />
          <attvalue for="1" value="false" />
          <attvalue for="2" value="true" />
          <attvalue for="3" value="false" />
          <attvalue for="4" value="false" />
          <attvalue for="5" value="-0.5768331272190267, -0.4244109649343484" />
        </attvalues>
      </node>
      <node id="FAM8A1" label="FAM8A1">
        <attvalues>
          <attvalue for="0" value="FAM8A1" />
          <attvalue for="1" value="false" />
          <attvalue for="2" value="true" />
          <attvalue for="3" value="false" />
          <attvalue for="4" value="false" />
          <attvalue for="5" value="-0.18191195389784373, -0.4060276999619362" />
        </attvalues>
      </node>
      <node id="DCAF7" label="DCAF7">
        <attvalues>
          <attvalue for="0" value="DCAF7" />
          <attvalue for="1" value="false" />
          <attvalue for="2" value="true" />
          <attvalue for="3" value="false" />
          <attvalue for="4" value="false" />
          <attvalue for="5" value="0.32374418262179744, -0.262121790290187" />
        </attvalues>
      </node>
      <node id="AP1G1" label="AP1G1">
        <attvalues>
          <attvalue for="0" value="AP1G1" />
          <attvalue for="1" value="false" />
          <attvalue for="2" value="true" />
          <attvalue for="3" value="false" />
          <attvalue for="4" value="false" />
          <attvalue for="5" value="-0.14795283150699334, -0.44614960738437115" />
        </attvalues>
      </node>
      <node id="DEPDC1" label="DEPDC1">
        <attvalues>
          <attvalue for="0" value="DEPDC1" />
          <attvalue for="1" value="false" />
          <attvalue for="2" value="true" />
          <attvalue for="3" value="false" />
          <attvalue for="4" value="false" />
          <attvalue for="5" value="0.5592961854124443, 0.049320293705477" />
        </attvalues>
      </node>
      <node id="RPS24" label="RPS24">
        <attvalues>
          <attvalue for="0" value="RPS24" />
          <attvalue for="1" value="false" />
          <attvalue for="2" value="true" />
          <attvalue for="3" value="false" />
          <attvalue for="4" value="false" />
          <attvalue for="5" value="0.5810648536117073, 0.07791981985692265" />
        </attvalues>
      </node>
      <node id="RRP9" label="RRP9">
        <attvalues>
          <attvalue for="0" value="RRP9" />
          <attvalue for="1" value="false" />
          <attvalue for="2" value="true" />
          <attvalue for="3" value="false" />
          <attvalue for="4" value="false" />
          <attvalue for="5" value="0.39715713951448467, 0.01951973758441683" />
        </attvalues>
      </node>
      <node id="ENDOD1" label="ENDOD1">
        <attvalues>
          <attvalue for="0" value="ENDOD1" />
          <attvalue for="1" value="false" />
          <attvalue for="2" value="true" />
          <attvalue for="3" value="false" />
          <attvalue for="4" value="false" />
          <attvalue for="5" value="-0.15822163774719752, 0.0858015790325179" />
        </attvalues>
      </node>
      <node id="SCAPER" label="SCAPER">
        <attvalues>
          <attvalue for="0" value="SCAPER" />
          <attvalue for="1" value="false" />
          <attvalue for="2" value="true" />
          <attvalue for="3" value="false" />
          <attvalue for="4" value="false" />
          <attvalue for="5" value="0.47342254258500643, -0.21550681459452364" />
        </attvalues>
      </node>
      <node id="LRP2" label="LRP2">
        <attvalues>
          <attvalue for="0" value="LRP2" />
          <attvalue for="1" value="false" />
          <attvalue for="2" value="true" />
          <attvalue for="3" value="false" />
          <attvalue for="4" value="false" />
          <attvalue for="5" value="-0.6197098971342649, -0.43184984430864837" />
        </attvalues>
      </node>
      <node id="ZZEF1" label="ZZEF1">
        <attvalues>
          <attvalue for="0" value="ZZEF1" />
          <attvalue for="1" value="false" />
          <attvalue for="2" value="true" />
          <attvalue for="3" value="false" />
          <attvalue for="4" value="false" />
          <attvalue for="5" value="0.3557216055627839, -1.041537695508837" />
        </attvalues>
      </node>
      <node id="PPAN" label="PPAN">
        <attvalues>
          <attvalue for="0" value="PPAN" />
          <attvalue for="1" value="false" />
          <attvalue for="2" value="true" />
          <attvalue for="3" value="false" />
          <attvalue for="4" value="false" />
          <attvalue for="5" value="0.5887214196679998, -0.004275668688570752" />
        </attvalues>
      </node>
      <node id="POLA2" label="POLA2">
        <attvalues>
          <attvalue for="0" value="POLA2" />
          <attvalue for="1" value="false" />
          <attvalue for="2" value="true" />
          <attvalue for="3" value="false" />
          <attvalue for="4" value="false" />
          <attvalue for="5" value="0.7541895426995737, -1.1142925810826674" />
        </attvalues>
      </node>
      <node id="TCF12" label="TCF12">
        <attvalues>
          <attvalue for="0" value="TCF12" />
          <attvalue for="1" value="false" />
          <attvalue for="2" value="true" />
          <attvalue for="3" value="false" />
          <attvalue for="4" value="false" />
          <attvalue for="5" value="0.2817831980583903, 0.480490052797088" />
        </attvalues>
      </node>
      <node id="PPP1R16B" label="PPP1R16B">
        <attvalues>
          <attvalue for="0" value="PPP1R16B" />
          <attvalue for="1" value="false" />
          <attvalue for="2" value="true" />
          <attvalue for="3" value="false" />
          <attvalue for="4" value="false" />
          <attvalue for="5" value="-0.8993780434477151, -0.918997343779608" />
        </attvalues>
      </node>
      <node id="SKP1" label="SKP1">
        <attvalues>
          <attvalue for="0" value="SKP1" />
          <attvalue for="1" value="false" />
          <attvalue for="2" value="true" />
          <attvalue for="3" value="false" />
          <attvalue for="4" value="false" />
          <attvalue for="5" value="0.9613409677409033, 0.04023750456026723" />
        </attvalues>
      </node>
      <node id="CHPF2" label="CHPF2">
        <attvalues>
          <attvalue for="0" value="CHPF2" />
          <attvalue for="1" value="false" />
          <attvalue for="2" value="true" />
          <attvalue for="3" value="false" />
          <attvalue for="4" value="false" />
          <attvalue for="5" value="1.1740116918132286, 0.3502444643913965" />
        </attvalues>
      </node>
      <node id="SMIM1" label="SMIM1">
        <attvalues>
          <attvalue for="0" value="SMIM1" />
          <attvalue for="1" value="false" />
          <attvalue for="2" value="true" />
          <attvalue for="3" value="false" />
          <attvalue for="4" value="false" />
          <attvalue for="5" value="-0.31075995032555104, 0.08092239478095892" />
        </attvalues>
      </node>
      <node id="LARP1" label="LARP1">
        <attvalues>
          <attvalue for="0" value="LARP1" />
          <attvalue for="1" value="false" />
          <attvalue for="2" value="true" />
          <attvalue for="3" value="false" />
          <attvalue for="4" value="false" />
          <attvalue for="5" value="0.5567439967270135, -0.02747055997675109" />
        </attvalues>
      </node>
      <node id="MRPS25" label="MRPS25">
        <attvalues>
          <attvalue for="0" value="MRPS25" />
          <attvalue for="1" value="false" />
          <attvalue for="2" value="true" />
          <attvalue for="3" value="false" />
          <attvalue for="4" value="false" />
          <attvalue for="5" value="0.9002385680367648, -0.2555161254573072" />
        </attvalues>
      </node>
      <node id="Ribavirin" label="Ribavirin">
        <attvalues>
          <attvalue for="0" value="Ribavirin" />
          <attvalue for="1" value="false" />
          <attvalue for="2" value="false" />
          <attvalue for="3" value="false" />
          <attvalue for="4" value="true" />
          <attvalue for="5" value="-1.2686521816536676, -0.20299066748425332" />
        </attvalues>
      </node>
      <node id="SPCS2" label="SPCS2">
        <attvalues>
          <attvalue for="0" value="SPCS2" />
          <attvalue for="1" value="false" />
          <attvalue for="2" value="true" />
          <attvalue for="3" value="false" />
          <attvalue for="4" value="false" />
          <attvalue for="5" value="-1.0317904080897422, -0.815258161414192" />
        </attvalues>
      </node>
      <node id="ECSIT" label="ECSIT">
        <attvalues>
          <attvalue for="0" value="ECSIT" />
          <attvalue for="1" value="false" />
          <attvalue for="2" value="true" />
          <attvalue for="3" value="false" />
          <attvalue for="4" value="false" />
          <attvalue for="5" value="-0.43056268979459894, 0.4854443014217479" />
        </attvalues>
      </node>
      <node id="VPS45" label="VPS45">
        <attvalues>
          <attvalue for="0" value="VPS45" />
          <attvalue for="1" value="false" />
          <attvalue for="2" value="true" />
          <attvalue for="3" value="false" />
          <attvalue for="4" value="false" />
          <attvalue for="5" value="-0.2872798144195872, -0.037078799733667206" />
        </attvalues>
      </node>
      <node id="SNAP29" label="SNAP29">
        <attvalues>
          <attvalue for="0" value="SNAP29" />
          <attvalue for="1" value="false" />
          <attvalue for="2" value="true" />
          <attvalue for="3" value="false" />
          <attvalue for="4" value="false" />
          <attvalue for="5" value="-0.4393076892608546, -0.09052463338151315" />
        </attvalues>
      </node>
      <node id="RAB5C" label="RAB5C">
        <attvalues>
          <attvalue for="0" value="RAB5C" />
          <attvalue for="1" value="false" />
          <attvalue for="2" value="true" />
          <attvalue for="3" value="false" />
          <attvalue for="4" value="false" />
          <attvalue for="5" value="-0.679949056547743, 0.355958257822683" />
        </attvalues>
      </node>
      <node id="ADAM9" label="ADAM9">
        <attvalues>
          <attvalue for="0" value="ADAM9" />
          <attvalue for="1" value="false" />
          <attvalue for="2" value="true" />
          <attvalue for="3" value="false" />
          <attvalue for="4" value="false" />
          <attvalue for="5" value="1.0201292450905273, 0.37886589770676854" />
        </attvalues>
      </node>
      <node id="SET" label="SET">
        <attvalues>
          <attvalue for="0" value="SET" />
          <attvalue for="1" value="false" />
          <attvalue for="2" value="true" />
          <attvalue for="3" value="false" />
          <attvalue for="4" value="false" />
          <attvalue for="5" value="-0.9028220112509128, 0.9209825851485038" />
        </attvalues>
      </node>
      <node id="SLC25A21" label="SLC25A21">
        <attvalues>
          <attvalue for="0" value="SLC25A21" />
          <attvalue for="1" value="false" />
          <attvalue for="2" value="true" />
          <attvalue for="3" value="false" />
          <attvalue for="4" value="false" />
          <attvalue for="5" value="-0.21451991757287794, -0.21978548386127536" />
        </attvalues>
      </node>
      <node id="ATF6B" label="ATF6B">
        <attvalues>
          <attvalue for="0" value="ATF6B" />
          <attvalue for="1" value="false" />
          <attvalue for="2" value="true" />
          <attvalue for="3" value="false" />
          <attvalue for="4" value="false" />
          <attvalue for="5" value="-0.7044575743651892, -0.29139689579954087" />
        </attvalues>
      </node>
      <node id="SEPSECS" label="SEPSECS">
        <attvalues>
          <attvalue for="0" value="SEPSECS" />
          <attvalue for="1" value="false" />
          <attvalue for="2" value="true" />
          <attvalue for="3" value="false" />
          <attvalue for="4" value="false" />
          <attvalue for="5" value="0.9346180509169804, 0.006683729784161707" />
        </attvalues>
      </node>
      <node id="PABPC1" label="PABPC1">
        <attvalues>
          <attvalue for="0" value="PABPC1" />
          <attvalue for="1" value="false" />
          <attvalue for="2" value="true" />
          <attvalue for="3" value="false" />
          <attvalue for="4" value="false" />
          <attvalue for="5" value="0.5431573451957492, -0.22203741505430258" />
        </attvalues>
      </node>
      <node id="NOC4L" label="NOC4L">
        <attvalues>
          <attvalue for="0" value="NOC4L" />
          <attvalue for="1" value="false" />
          <attvalue for="2" value="true" />
          <attvalue for="3" value="false" />
          <attvalue for="4" value="false" />
          <attvalue for="5" value="0.4303355924250857, -0.12505424500793047" />
        </attvalues>
      </node>
    </nodes>
    <edges>
      <edge id="0" source="ORF9b" target="MARK1">
        <attvalues>
          <attvalue for="6" value="Gordon" />
        </attvalues>
      </edge>
      <edge id="1" source="ORF9b" target="HSPA8">
        <attvalues>
          <attvalue for="6" value="Chen_SFB_TAP" />
        </attvalues>
      </edge>
      <edge id="2" source="ORF9b" target="HSPA1A">
        <attvalues>
          <attvalue for="6" value="Chen_SFB_TAP" />
        </attvalues>
      </edge>
      <edge id="3" source="ORF9b" target="PTBP2">
        <attvalues>
          <attvalue for="6" value="Gordon" />
        </attvalues>
      </edge>
      <edge id="4" source="ORF9b" target="BAG5">
        <attvalues>
          <attvalue for="6" value="Gordon" />
        </attvalues>
      </edge>
      <edge id="5" source="ORF9b" target="CHMP2A">
        <attvalues>
          <attvalue for="6" value="Gordon" />
        </attvalues>
      </edge>
      <edge id="6" source="ORF9b" target="MARK3">
        <attvalues>
          <attvalue for="6" value="Gordon" />
        </attvalues>
      </edge>
      <edge id="7" source="ORF9b" target="CSDE1">
        <attvalues>
          <attvalue for="6" value="Gordon" />
        </attvalues>
      </edge>
      <edge id="8" source="ORF9b" target="TOMM70">
        <attvalues>
          <attvalue for="6" value="Chen_SFB_TAP, Chen_BioID2, Gordon" />
        </attvalues>
      </edge>
      <edge id="9" source="ORF9b" target="HSPA1L">
        <attvalues>
          <attvalue for="6" value="Chen_SFB_TAP" />
        </attvalues>
      </edge>
      <edge id="10" source="ORF9b" target="MARK2">
        <attvalues>
          <attvalue for="6" value="Gordon" />
        </attvalues>
      </edge>
      <edge id="11" source="ORF9b" target="SLC9A3R1">
        <attvalues>
          <attvalue for="6" value="Gordon" />
        </attvalues>
      </edge>
      <edge id="12" source="ORF9b" target="DCTPP1">
        <attvalues>
          <attvalue for="6" value="Gordon" />
        </attvalues>
      </edge>
      <edge id="13" source="ORF9b" target="DPH5">
        <attvalues>
          <attvalue for="6" value="Gordon" />
        </attvalues>
      </edge>
      <edge id="14" source="ORF9b" target="RNF187">
        <attvalues>
          <attvalue for="6" value="Chen_SFB_TAP" />
        </attvalues>
      </edge>
      <edge id="15" source="ORF9b" target="SLC39A11">
        <attvalues>
          <attvalue for="6" value="Chen_SFB_TAP" />
        </attvalues>
      </edge>
      <edge id="16" source="MARK1" target="Fostamatinib">
        <attvalues>
          <attvalue for="6" value="COVIDrugNet" />
        </attvalues>
      </edge>
      <edge id="17" source="ORF6" target="NUP98">
        <attvalues>
          <attvalue for="6" value="Gordon" />
        </attvalues>
      </edge>
      <edge id="18" source="ORF6" target="RAE1">
        <attvalues>
          <attvalue for="6" value="Gordon" />
        </attvalues>
      </edge>
      <edge id="19" source="ORF6" target="SEC24A">
        <attvalues>
          <attvalue for="6" value="Chen_BioID2" />
        </attvalues>
      </edge>
      <edge id="20" source="ORF6" target="ZC3H4">
        <attvalues>
          <attvalue for="6" value="Chen_SFB_TAP" />
        </attvalues>
      </edge>
      <edge id="21" source="ORF6" target="MTCH1">
        <attvalues>
          <attvalue for="6" value="Gordon" />
        </attvalues>
      </edge>
      <edge id="22" source="ORF6" target="TRIP11">
        <attvalues>
          <attvalue for="6" value="Chen_BioID2" />
        </attvalues>
      </edge>
      <edge id="23" source="ORF6" target="SEC31A">
        <attvalues>
          <attvalue for="6" value="Chen_BioID2" />
        </attvalues>
      </edge>
      <edge id="24" source="ORF6" target="VPS13B">
        <attvalues>
          <attvalue for="6" value="Chen_SFB_TAP" />
        </attvalues>
      </edge>
      <edge id="25" source="ORF6" target="SEC23A">
        <attvalues>
          <attvalue for="6" value="Chen_BioID2" />
        </attvalues>
      </edge>
      <edge id="26" source="NSP2" target="WASHC4">
        <attvalues>
          <attvalue for="6" value="Gordon" />
        </attvalues>
      </edge>
      <edge id="27" source="NSP2" target="FKBP15">
        <attvalues>
          <attvalue for="6" value="Gordon" />
        </attvalues>
      </edge>
      <edge id="28" source="NSP2" target="MOCS2">
        <attvalues>
          <attvalue for="6" value="Chen_BioID2" />
        </attvalues>
      </edge>
      <edge id="29" source="NSP2" target="EIF4E2">
        <attvalues>
          <attvalue for="6" value="Gordon" />
        </attvalues>
      </edge>
      <edge id="30" source="NSP2" target="GIGYF2">
        <attvalues>
          <attvalue for="6" value="Gordon" />
        </attvalues>
      </edge>
      <edge id="31" source="NSP2" target="POR">
        <attvalues>
          <attvalue for="6" value="Gordon" />
        </attvalues>
      </edge>
      <edge id="32" source="NSP2" target="SLC27A2">
        <attvalues>
          <attvalue for="6" value="Gordon" />
        </attvalues>
      </edge>
      <edge id="33" source="NSP2" target="RAP1GDS1">
        <attvalues>
          <attvalue for="6" value="Gordon" />
        </attvalues>
      </edge>
      <edge id="34" source="NSP2" target="MAP3K14">
        <attvalues>
          <attvalue for="6" value="Chen_SFB_TAP" />
        </attvalues>
      </edge>
      <edge id="35" source="RPS8" target="Artenimol">
        <attvalues>
          <attvalue for="6" value="COVIDrugNet" />
        </attvalues>
      </edge>
      <edge id="36" source="RPS8" target="N">
        <attvalues>
          <attvalue for="6" value="Chen_SFB_TAP" />
        </attvalues>
      </edge>
      <edge id="37" source="Artenimol" target="ATP6V1A">
        <attvalues>
          <attvalue for="6" value="COVIDrugNet" />
        </attvalues>
      </edge>
      <edge id="38" source="Artenimol" target="RPL10">
        <attvalues>
          <attvalue for="6" value="COVIDrugNet" />
        </attvalues>
      </edge>
      <edge id="39" source="Artenimol" target="ACTG1">
        <attvalues>
          <attvalue for="6" value="COVIDrugNet" />
        </attvalues>
      </edge>
      <edge id="40" source="Artenimol" target="RPS6">
        <attvalues>
          <attvalue for="6" value="COVIDrugNet" />
        </attvalues>
      </edge>
      <edge id="41" source="Artenimol" target="RPS13">
        <attvalues>
          <attvalue for="6" value="COVIDrugNet" />
        </attvalues>
      </edge>
      <edge id="42" source="Artenimol" target="RPS17">
        <attvalues>
          <attvalue for="6" value="COVIDrugNet" />
        </attvalues>
      </edge>
      <edge id="43" source="Artenimol" target="HSPA8">
        <attvalues>
          <attvalue for="6" value="COVIDrugNet" />
        </attvalues>
      </edge>
      <edge id="44" source="Artenimol" target="RPS9">
        <attvalues>
          <attvalue for="6" value="COVIDrugNet" />
        </attvalues>
      </edge>
      <edge id="45" source="Artenimol" target="RPL23A">
        <attvalues>
          <attvalue for="6" value="COVIDrugNet" />
        </attvalues>
      </edge>
      <edge id="46" source="NSP6" target="ABHD14A">
        <attvalues>
          <attvalue for="6" value="Chen_SFB_TAP" />
        </attvalues>
      </edge>
      <edge id="47" source="NSP6" target="DHFR">
        <attvalues>
          <attvalue for="6" value="Chen_BioID2" />
        </attvalues>
      </edge>
      <edge id="48" source="NSP6" target="SARM1">
        <attvalues>
          <attvalue for="6" value="Chen_SFB_TAP" />
        </attvalues>
      </edge>
      <edge id="49" source="NSP6" target="ATP5MG">
        <attvalues>
          <attvalue for="6" value="Gordon" />
        </attvalues>
      </edge>
      <edge id="50" source="NSP6" target="TTC30A">
        <attvalues>
          <attvalue for="6" value="Chen_SFB_TAP" />
        </attvalues>
      </edge>
      <edge id="51" source="NSP6" target="NDUFAF1">
        <attvalues>
          <attvalue for="6" value="Chen_SFB_TAP" />
        </attvalues>
      </edge>
      <edge id="52" source="NSP6" target="NCAPD2">
        <attvalues>
          <attvalue for="6" value="Chen_SFB_TAP" />
        </attvalues>
      </edge>
      <edge id="53" source="NSP6" target="WFS1">
        <attvalues>
          <attvalue for="6" value="Chen_SFB_TAP" />
        </attvalues>
      </edge>
      <edge id="54" source="NSP6" target="PSME1">
        <attvalues>
          <attvalue for="6" value="Chen_SFB_TAP" />
        </attvalues>
      </edge>
      <edge id="55" source="NSP6" target="MRS2">
        <attvalues>
          <attvalue for="6" value="Chen_SFB_TAP" />
        </attvalues>
      </edge>
      <edge id="56" source="NSP6" target="ATP5PB">
        <attvalues>
          <attvalue for="6" value="Chen_SFB_TAP" />
        </attvalues>
      </edge>
      <edge id="57" source="NSP6" target="C6orf47">
        <attvalues>
          <attvalue for="6" value="Chen_SFB_TAP" />
        </attvalues>
      </edge>
      <edge id="58" source="NSP6" target="SLC6A15">
        <attvalues>
          <attvalue for="6" value="Chen_SFB_TAP" />
        </attvalues>
      </edge>
      <edge id="59" source="NSP6" target="PHB2">
        <attvalues>
          <attvalue for="6" value="Chen_SFB_TAP" />
        </attvalues>
      </edge>
      <edge id="60" source="NSP6" target="CAV1">
        <attvalues>
          <attvalue for="6" value="Chen_SFB_TAP" />
        </attvalues>
      </edge>
      <edge id="61" source="NSP6" target="ATP5PF">
        <attvalues>
          <attvalue for="6" value="Chen_SFB_TAP" />
        </attvalues>
      </edge>
      <edge id="62" source="NSP6" target="ZDHHC13">
        <attvalues>
          <attvalue for="6" value="Chen_SFB_TAP" />
        </attvalues>
      </edge>
      <edge id="63" source="NSP6" target="PHB">
        <attvalues>
          <attvalue for="6" value="Chen_SFB_TAP" />
        </attvalues>
      </edge>
      <edge id="64" source="NSP6" target="ATP5PD">
        <attvalues>
          <attvalue for="6" value="Chen_SFB_TAP" />
        </attvalues>
      </edge>
      <edge id="65" source="NSP6" target="SIGMAR1">
        <attvalues>
          <attvalue for="6" value="Chen_SFB_TAP, Gordon" />
        </attvalues>
      </edge>
      <edge id="66" source="NSP6" target="PGAP6">
        <attvalues>
          <attvalue for="6" value="Chen_SFB_TAP" />
        </attvalues>
      </edge>
      <edge id="67" source="NSP6" target="SLC4A2">
        <attvalues>
          <attvalue for="6" value="Chen_SFB_TAP" />
        </attvalues>
      </edge>
      <edge id="68" source="NSP6" target="SPG7">
        <attvalues>
          <attvalue for="6" value="Chen_SFB_TAP" />
        </attvalues>
      </edge>
      <edge id="69" source="NSP6" target="ATP5F1D">
        <attvalues>
          <attvalue for="6" value="Chen_SFB_TAP" />
        </attvalues>
      </edge>
      <edge id="70" source="NSP6" target="GNPTAB">
        <attvalues>
          <attvalue for="6" value="Chen_SFB_TAP" />
        </attvalues>
      </edge>
      <edge id="71" source="NSP6" target="RDH12">
        <attvalues>
          <attvalue for="6" value="Chen_SFB_TAP" />
        </attvalues>
      </edge>
      <edge id="72" source="NSP6" target="DHX32">
        <attvalues>
          <attvalue for="6" value="Chen_SFB_TAP" />
        </attvalues>
      </edge>
      <edge id="73" source="NSP6" target="ATP6AP1">
        <attvalues>
          <attvalue for="6" value="Chen_SFB_TAP, Gordon" />
        </attvalues>
      </edge>
      <edge id="74" source="NSP6" target="ATP5PO">
        <attvalues>
          <attvalue for="6" value="Chen_SFB_TAP" />
        </attvalues>
      </edge>
      <edge id="75" source="NSP6" target="EMC4">
        <attvalues>
          <attvalue for="6" value="Chen_SFB_TAP" />
        </attvalues>
      </edge>
      <edge id="76" source="NSP6" target="ATP5F1B">
        <attvalues>
          <attvalue for="6" value="Chen_SFB_TAP" />
        </attvalues>
      </edge>
      <edge id="77" source="NSP6" target="VDAC1">
        <attvalues>
          <attvalue for="6" value="Chen_SFB_TAP" />
        </attvalues>
      </edge>
      <edge id="78" source="NSP6" target="EMC3">
        <attvalues>
          <attvalue for="6" value="Chen_SFB_TAP" />
        </attvalues>
      </edge>
      <edge id="79" source="NSP6" target="VDAC2">
        <attvalues>
          <attvalue for="6" value="Chen_SFB_TAP" />
        </attvalues>
      </edge>
      <edge id="80" source="NSP6" target="SLC39A10">
        <attvalues>
          <attvalue for="6" value="Chen_SFB_TAP" />
        </attvalues>
      </edge>
      <edge id="81" source="NSP6" target="LRIT3">
        <attvalues>
          <attvalue for="6" value="Chen_BioID2" />
        </attvalues>
      </edge>
      <edge id="82" source="NSP6" target="MYG1">
        <attvalues>
          <attvalue for="6" value="Chen_SFB_TAP" />
        </attvalues>
      </edge>
      <edge id="83" source="NSP6" target="FAM114A2">
        <attvalues>
          <attvalue for="6" value="Chen_SFB_TAP" />
        </attvalues>
      </edge>
      <edge id="84" source="NSP6" target="RNF121">
        <attvalues>
          <attvalue for="6" value="Chen_SFB_TAP" />
        </attvalues>
      </edge>
      <edge id="85" source="NSP6" target="FAM160B1">
        <attvalues>
          <attvalue for="6" value="Chen_SFB_TAP" />
        </attvalues>
      </edge>
      <edge id="86" source="NSP6" target="ABR">
        <attvalues>
          <attvalue for="6" value="Chen_SFB_TAP" />
        </attvalues>
      </edge>
      <edge id="87" source="NSP6" target="B4GALT3">
        <attvalues>
          <attvalue for="6" value="Chen_SFB_TAP" />
        </attvalues>
      </edge>
      <edge id="88" source="NSP6" target="RPS6KA6">
        <attvalues>
          <attvalue for="6" value="Chen_BioID2" />
        </attvalues>
      </edge>
      <edge id="89" source="NSP6" target="ATP13A3">
        <attvalues>
          <attvalue for="6" value="Chen_SFB_TAP, Gordon" />
        </attvalues>
      </edge>
      <edge id="90" source="NSP6" target="DDHD2">
        <attvalues>
          <attvalue for="6" value="Chen_SFB_TAP" />
        </attvalues>
      </edge>
      <edge id="91" source="NSP6" target="APOB">
        <attvalues>
          <attvalue for="6" value="Chen_SFB_TAP" />
        </attvalues>
      </edge>
      <edge id="92" source="NSP6" target="EMC7">
        <attvalues>
          <attvalue for="6" value="Chen_SFB_TAP" />
        </attvalues>
      </edge>
      <edge id="93" source="NSP6" target="GNPTG">
        <attvalues>
          <attvalue for="6" value="Chen_SFB_TAP" />
        </attvalues>
      </edge>
      <edge id="94" source="NSP6" target="ENDOD1">
        <attvalues>
          <attvalue for="6" value="Chen_SFB_TAP" />
        </attvalues>
      </edge>
      <edge id="95" source="NSP7" target="GNB1">
        <attvalues>
          <attvalue for="6" value="Gordon" />
        </attvalues>
      </edge>
      <edge id="96" source="NSP7" target="OBI1">
        <attvalues>
          <attvalue for="6" value="Chen_SFB_TAP" />
        </attvalues>
      </edge>
      <edge id="97" source="NSP7" target="LMAN2">
        <attvalues>
          <attvalue for="6" value="Gordon" />
        </attvalues>
      </edge>
      <edge id="98" source="NSP7" target="QSOX2">
        <attvalues>
          <attvalue for="6" value="Gordon" />
        </attvalues>
      </edge>
      <edge id="99" source="NSP7" target="SCCPDH">
        <attvalues>
          <attvalue for="6" value="Gordon" />
        </attvalues>
      </edge>
      <edge id="100" source="NSP7" target="NSFL1C">
        <attvalues>
          <attvalue for="6" value="Chen_SFB_TAP" />
        </attvalues>
      </edge>
      <edge id="101" source="NSP7" target="RAB1A">
        <attvalues>
          <attvalue for="6" value="Gordon" />
        </attvalues>
      </edge>
      <edge id="102" source="NSP7" target="RBSN">
        <attvalues>
          <attvalue for="6" value="Chen_SFB_TAP" />
        </attvalues>
      </edge>
      <edge id="103" source="NSP7" target="BICD2">
        <attvalues>
          <attvalue for="6" value="Chen_SFB_TAP" />
        </attvalues>
      </edge>
      <edge id="104" source="NSP7" target="DVL2">
        <attvalues>
          <attvalue for="6" value="Chen_SFB_TAP" />
        </attvalues>
      </edge>
      <edge id="105" source="NSP7" target="MTARC1">
        <attvalues>
          <attvalue for="6" value="Gordon" />
        </attvalues>
      </edge>
      <edge id="106" source="NSP7" target="NDUFAF2">
        <attvalues>
          <attvalue for="6" value="Gordon" />
        </attvalues>
      </edge>
      <edge id="107" source="NSP7" target="CNOT2">
        <attvalues>
          <attvalue for="6" value="Chen_SFB_TAP" />
        </attvalues>
      </edge>
      <edge id="108" source="NSP7" target="THOC1">
        <attvalues>
          <attvalue for="6" value="Chen_SFB_TAP" />
        </attvalues>
      </edge>
      <edge id="109" source="NSP7" target="EIF4G3">
        <attvalues>
          <attvalue for="6" value="Chen_SFB_TAP" />
        </attvalues>
      </edge>
      <edge id="110" source="NSP7" target="TNKS1BP1">
        <attvalues>
          <attvalue for="6" value="Chen_SFB_TAP" />
        </attvalues>
      </edge>
      <edge id="111" source="NSP7" target="CNOT3">
        <attvalues>
          <attvalue for="6" value="Chen_SFB_TAP" />
        </attvalues>
      </edge>
      <edge id="112" source="NSP7" target="CYB5B">
        <attvalues>
          <attvalue for="6" value="Gordon" />
        </attvalues>
      </edge>
      <edge id="113" source="NSP7" target="MOGS">
        <attvalues>
          <attvalue for="6" value="Gordon" />
        </attvalues>
      </edge>
      <edge id="114" source="NSP7" target="RAB2A">
        <attvalues>
          <attvalue for="6" value="Gordon" />
        </attvalues>
      </edge>
      <edge id="115" source="NSP7" target="SCARB1">
        <attvalues>
          <attvalue for="6" value="Gordon" />
        </attvalues>
      </edge>
      <edge id="116" source="NSP7" target="DCAKD">
        <attvalues>
          <attvalue for="6" value="Gordon" />
        </attvalues>
      </edge>
      <edge id="117" source="NSP7" target="GNG5">
        <attvalues>
          <attvalue for="6" value="Gordon" />
        </attvalues>
      </edge>
      <edge id="118" source="NSP7" target="RAB10">
        <attvalues>
          <attvalue for="6" value="Gordon" />
        </attvalues>
      </edge>
      <edge id="119" source="NSP7" target="FAM162A">
        <attvalues>
          <attvalue for="6" value="Gordon" />
        </attvalues>
      </edge>
      <edge id="120" source="NSP7" target="CNOT1">
        <attvalues>
          <attvalue for="6" value="Chen_SFB_TAP" />
        </attvalues>
      </edge>
      <edge id="121" source="NSP7" target="CYB5R3">
        <attvalues>
          <attvalue for="6" value="Gordon" />
        </attvalues>
      </edge>
      <edge id="122" source="NSP7" target="COMT">
        <attvalues>
          <attvalue for="6" value="Gordon" />
        </attvalues>
      </edge>
      <edge id="123" source="NSP7" target="DVL1">
        <attvalues>
          <attvalue for="6" value="Chen_SFB_TAP" />
        </attvalues>
      </edge>
      <edge id="124" source="NSP7" target="THOC6">
        <attvalues>
          <attvalue for="6" value="Chen_SFB_TAP" />
        </attvalues>
      </edge>
      <edge id="125" source="NSP7" target="RHOA">
        <attvalues>
          <attvalue for="6" value="Gordon" />
        </attvalues>
      </edge>
      <edge id="126" source="NSP7" target="SELENOS">
        <attvalues>
          <attvalue for="6" value="Gordon" />
        </attvalues>
      </edge>
      <edge id="127" source="NSP7" target="RALA">
        <attvalues>
          <attvalue for="6" value="Gordon" />
        </attvalues>
      </edge>
      <edge id="128" source="NSP7" target="AHNAK">
        <attvalues>
          <attvalue for="6" value="Chen_SFB_TAP" />
        </attvalues>
      </edge>
      <edge id="129" source="NSP7" target="NAT14">
        <attvalues>
          <attvalue for="6" value="Gordon" />
        </attvalues>
      </edge>
      <edge id="130" source="NSP7" target="DNAJC19">
        <attvalues>
          <attvalue for="6" value="Gordon" />
        </attvalues>
      </edge>
      <edge id="131" source="NSP7" target="AGPS">
        <attvalues>
          <attvalue for="6" value="Gordon" />
        </attvalues>
      </edge>
      <edge id="132" source="NSP7" target="CNOT6L">
        <attvalues>
          <attvalue for="6" value="Chen_SFB_TAP" />
        </attvalues>
      </edge>
      <edge id="133" source="NSP7" target="DVL3">
        <attvalues>
          <attvalue for="6" value="Chen_SFB_TAP" />
        </attvalues>
      </edge>
      <edge id="134" source="NSP7" target="DHX29">
        <attvalues>
          <attvalue for="6" value="Chen_SFB_TAP" />
        </attvalues>
      </edge>
      <edge id="135" source="NSP7" target="PTGES2">
        <attvalues>
          <attvalue for="6" value="Gordon" />
        </attvalues>
      </edge>
      <edge id="136" source="NSP7" target="RAB18">
        <attvalues>
          <attvalue for="6" value="Gordon" />
        </attvalues>
      </edge>
      <edge id="137" source="NSP7" target="ACSL3">
        <attvalues>
          <attvalue for="6" value="Gordon" />
        </attvalues>
      </edge>
      <edge id="138" source="NSP7" target="RAB7A">
        <attvalues>
          <attvalue for="6" value="Gordon" />
        </attvalues>
      </edge>
      <edge id="139" source="NSP7" target="RAB14">
        <attvalues>
          <attvalue for="6" value="Gordon" />
        </attvalues>
      </edge>
      <edge id="140" source="NSP7" target="DDX12P">
        <attvalues>
          <attvalue for="6" value="Chen_BioID2" />
        </attvalues>
      </edge>
      <edge id="141" source="NSP7" target="HS2ST1">
        <attvalues>
          <attvalue for="6" value="Gordon" />
        </attvalues>
      </edge>
      <edge id="142" source="NSP7" target="SMCHD1">
        <attvalues>
          <attvalue for="6" value="Chen_SFB_TAP" />
        </attvalues>
      </edge>
      <edge id="143" source="NSP7" target="TOR1AIP1">
        <attvalues>
          <attvalue for="6" value="Gordon" />
        </attvalues>
      </edge>
      <edge id="144" source="NSP7" target="RAB8A">
        <attvalues>
          <attvalue for="6" value="Gordon" />
        </attvalues>
      </edge>
      <edge id="145" source="NSP7" target="RAB5C">
        <attvalues>
          <attvalue for="6" value="Gordon" />
        </attvalues>
      </edge>
      <edge id="146" source="NSP10" target="DIABLO">
        <attvalues>
          <attvalue for="6" value="Chen_SFB_TAP" />
        </attvalues>
      </edge>
      <edge id="147" source="NSP10" target="TUBA3E">
        <attvalues>
          <attvalue for="6" value="Chen_BioID2" />
        </attvalues>
      </edge>
      <edge id="148" source="NSP10" target="RGS19">
        <attvalues>
          <attvalue for="6" value="Chen_SFB_TAP" />
        </attvalues>
      </edge>
      <edge id="149" source="NSP10" target="CNK3/IPCEF1">
        <attvalues>
          <attvalue for="6" value="Chen_SFB_TAP" />
        </attvalues>
      </edge>
      <edge id="150" source="NSP10" target="MIB2">
        <attvalues>
          <attvalue for="6" value="Chen_SFB_TAP" />
        </attvalues>
      </edge>
      <edge id="151" source="NSP10" target="PLEKHH2">
        <attvalues>
          <attvalue for="6" value="Chen_SFB_TAP" />
        </attvalues>
      </edge>
      <edge id="152" source="NSP10" target="MED29">
        <attvalues>
          <attvalue for="6" value="Chen_SFB_TAP" />
        </attvalues>
      </edge>
      <edge id="153" source="NSP10" target="SUOX">
        <attvalues>
          <attvalue for="6" value="Chen_SFB_TAP" />
        </attvalues>
      </edge>
      <edge id="154" source="NSP10" target="TTC19">
        <attvalues>
          <attvalue for="6" value="Chen_SFB_TAP" />
        </attvalues>
      </edge>
      <edge id="155" source="NSP10" target="HECTD3">
        <attvalues>
          <attvalue for="6" value="Chen_SFB_TAP" />
        </attvalues>
      </edge>
      <edge id="156" source="NSP10" target="GRPEL1">
        <attvalues>
          <attvalue for="6" value="Gordon" />
        </attvalues>
      </edge>
      <edge id="157" source="NSP10" target="AP2M1">
        <attvalues>
          <attvalue for="6" value="Gordon" />
        </attvalues>
      </edge>
      <edge id="158" source="NSP10" target="FBLN1">
        <attvalues>
          <attvalue for="6" value="Chen_SFB_TAP" />
        </attvalues>
      </edge>
      <edge id="159" source="NSP10" target="ERGIC1">
        <attvalues>
          <attvalue for="6" value="Gordon" />
        </attvalues>
      </edge>
      <edge id="160" source="NSP10" target="GSTCD">
        <attvalues>
          <attvalue for="6" value="Chen_SFB_TAP" />
        </attvalues>
      </edge>
      <edge id="161" source="NSP10" target="LACTB">
        <attvalues>
          <attvalue for="6" value="Chen_SFB_TAP" />
        </attvalues>
      </edge>
      <edge id="162" source="NSP10" target="PPIH">
        <attvalues>
          <attvalue for="6" value="Chen_SFB_TAP" />
        </attvalues>
      </edge>
      <edge id="163" source="NSP10" target="GFER">
        <attvalues>
          <attvalue for="6" value="Gordon" />
        </attvalues>
      </edge>
      <edge id="164" source="NSP10" target="MLF2">
        <attvalues>
          <attvalue for="6" value="Chen_SFB_TAP" />
        </attvalues>
      </edge>
      <edge id="165" source="NSP10" target="AKAP12">
        <attvalues>
          <attvalue for="6" value="Chen_SFB_TAP" />
        </attvalues>
      </edge>
      <edge id="166" source="NSP10" target="ACP6">
        <attvalues>
          <attvalue for="6" value="Chen_SFB_TAP" />
        </attvalues>
      </edge>
      <edge id="167" source="NSP10" target="AP2A2">
        <attvalues>
          <attvalue for="6" value="Gordon" />
        </attvalues>
      </edge>
      <edge id="168" source="NSP10" target="ZZEF1">
        <attvalues>
          <attvalue for="6" value="Chen_SFB_TAP" />
        </attvalues>
      </edge>
      <edge id="169" source="ORF8" target="GGH">
        <attvalues>
          <attvalue for="6" value="Gordon" />
        </attvalues>
      </edge>
      <edge id="170" source="ORF8" target="POGLUT2">
        <attvalues>
          <attvalue for="6" value="Gordon" />
        </attvalues>
      </edge>
      <edge id="171" source="ORF8" target="TM2D3">
        <attvalues>
          <attvalue for="6" value="Gordon" />
        </attvalues>
      </edge>
      <edge id="172" source="ORF8" target="EDEM3">
        <attvalues>
          <attvalue for="6" value="Gordon" />
        </attvalues>
      </edge>
      <edge id="173" source="ORF8" target="EMC1">
        <attvalues>
          <attvalue for="6" value="Gordon" />
        </attvalues>
      </edge>
      <edge id="174" source="ORF8" target="FKBP7">
        <attvalues>
          <attvalue for="6" value="Gordon" />
        </attvalues>
      </edge>
      <edge id="175" source="ORF8" target="COL6A1">
        <attvalues>
          <attvalue for="6" value="Gordon" />
        </attvalues>
      </edge>
      <edge id="176" source="ORF8" target="ITGB1">
        <attvalues>
          <attvalue for="6" value="Gordon" />
        </attvalues>
      </edge>
      <edge id="177" source="ORF8" target="SDF2">
        <attvalues>
          <attvalue for="6" value="Gordon" />
        </attvalues>
      </edge>
      <edge id="178" source="ORF8" target="OLFML2A">
        <attvalues>
          <attvalue for="6" value="Chen_BioID2" />
        </attvalues>
      </edge>
      <edge id="179" source="ORF8" target="FBXL12">
        <attvalues>
          <attvalue for="6" value="Gordon" />
        </attvalues>
      </edge>
      <edge id="180" source="ORF8" target="CHPF">
        <attvalues>
          <attvalue for="6" value="Gordon" />
        </attvalues>
      </edge>
      <edge id="181" source="ORF8" target="ERO1B">
        <attvalues>
          <attvalue for="6" value="Gordon" />
        </attvalues>
      </edge>
      <edge id="182" source="ORF8" target="FKBP10">
        <attvalues>
          <attvalue for="6" value="Gordon" />
        </attvalues>
      </edge>
      <edge id="183" source="ORF8" target="FBF1">
        <attvalues>
          <attvalue for="6" value="Chen_SFB_TAP" />
        </attvalues>
      </edge>
      <edge id="184" source="ORF8" target="COL18A1">
        <attvalues>
          <attvalue for="6" value="Chen_BioID2" />
        </attvalues>
      </edge>
      <edge id="185" source="ORF8" target="GDF15">
        <attvalues>
          <attvalue for="6" value="Gordon" />
        </attvalues>
      </edge>
      <edge id="186" source="ORF8" target="IL17RA">
        <attvalues>
          <attvalue for="6" value="Gordon" />
        </attvalues>
      </edge>
      <edge id="187" source="ORF8" target="FOXRED2">
        <attvalues>
          <attvalue for="6" value="Gordon" />
        </attvalues>
      </edge>
      <edge id="188" source="ORF8" target="ADAMTS1">
        <attvalues>
          <attvalue for="6" value="Gordon" />
        </attvalues>
      </edge>
      <edge id="189" source="ORF8" target="POGLUT3">
        <attvalues>
          <attvalue for="6" value="Gordon" />
        </attvalues>
      </edge>
      <edge id="190" source="ORF8" target="UGGT2">
        <attvalues>
          <attvalue for="6" value="Gordon" />
        </attvalues>
      </edge>
      <edge id="191" source="ORF8" target="MFGE8">
        <attvalues>
          <attvalue for="6" value="Gordon" />
        </attvalues>
      </edge>
      <edge id="192" source="ORF8" target="CISD3">
        <attvalues>
          <attvalue for="6" value="Gordon" />
        </attvalues>
      </edge>
      <edge id="193" source="ORF8" target="PLD3">
        <attvalues>
          <attvalue for="6" value="Gordon" />
        </attvalues>
      </edge>
      <edge id="194" source="ORF8" target="ERP44">
        <attvalues>
          <attvalue for="6" value="Gordon" />
        </attvalues>
      </edge>
      <edge id="195" source="ORF8" target="NEU1">
        <attvalues>
          <attvalue for="6" value="Gordon" />
        </attvalues>
      </edge>
      <edge id="196" source="ORF8" target="MANBA">
        <attvalues>
          <attvalue for="6" value="Chen_BioID2" />
        </attvalues>
      </edge>
      <edge id="197" source="ORF8" target="DNMT1">
        <attvalues>
          <attvalue for="6" value="Gordon" />
        </attvalues>
      </edge>
      <edge id="198" source="ORF8" target="NGLY1">
        <attvalues>
          <attvalue for="6" value="Gordon" />
        </attvalues>
      </edge>
      <edge id="199" source="ORF8" target="HYOU1">
        <attvalues>
          <attvalue for="6" value="Gordon" />
        </attvalues>
      </edge>
      <edge id="200" source="ORF8" target="SMOC1">
        <attvalues>
          <attvalue for="6" value="Gordon" />
        </attvalues>
      </edge>
      <edge id="201" source="ORF8" target="NPTX1">
        <attvalues>
          <attvalue for="6" value="Chen_BioID2, Gordon" />
        </attvalues>
      </edge>
      <edge id="202" source="ORF8" target="POFUT1">
        <attvalues>
          <attvalue for="6" value="Gordon" />
        </attvalues>
      </edge>
      <edge id="203" source="ORF8" target="GDF11">
        <attvalues>
          <attvalue for="6" value="Chen_BioID2" />
        </attvalues>
      </edge>
      <edge id="204" source="ORF8" target="PLAT">
        <attvalues>
          <attvalue for="6" value="Gordon" />
        </attvalues>
      </edge>
      <edge id="205" source="ORF8" target="OS9">
        <attvalues>
          <attvalue for="6" value="Gordon" />
        </attvalues>
      </edge>
      <edge id="206" source="ORF8" target="NPC2">
        <attvalues>
          <attvalue for="6" value="Gordon" />
        </attvalues>
      </edge>
      <edge id="207" source="ORF8" target="TOR1A">
        <attvalues>
          <attvalue for="6" value="Gordon" />
        </attvalues>
      </edge>
      <edge id="208" source="ORF8" target="STC2">
        <attvalues>
          <attvalue for="6" value="Gordon" />
        </attvalues>
      </edge>
      <edge id="209" source="ORF8" target="PLOD2">
        <attvalues>
          <attvalue for="6" value="Gordon" />
        </attvalues>
      </edge>
      <edge id="210" source="ORF8" target="LOX">
        <attvalues>
          <attvalue for="6" value="Gordon" />
        </attvalues>
      </edge>
      <edge id="211" source="ORF8" target="PUSL1">
        <attvalues>
          <attvalue for="6" value="Gordon" />
        </attvalues>
      </edge>
      <edge id="212" source="ORF8" target="INHBE">
        <attvalues>
          <attvalue for="6" value="Gordon" />
        </attvalues>
      </edge>
      <edge id="213" source="ORF8" target="PLEKHF2">
        <attvalues>
          <attvalue for="6" value="Gordon" />
        </attvalues>
      </edge>
      <edge id="214" source="ORF8" target="PCSK6">
        <attvalues>
          <attvalue for="6" value="Gordon" />
        </attvalues>
      </edge>
      <edge id="215" source="ORF8" target="ERLEC1">
        <attvalues>
          <attvalue for="6" value="Gordon" />
        </attvalues>
      </edge>
      <edge id="216" source="ORF8" target="HS6ST2">
        <attvalues>
          <attvalue for="6" value="Gordon" />
        </attvalues>
      </edge>
      <edge id="217" source="ORF8" target="SIL1">
        <attvalues>
          <attvalue for="6" value="Gordon" />
        </attvalues>
      </edge>
      <edge id="218" source="ORF8" target="PVR">
        <attvalues>
          <attvalue for="6" value="Gordon" />
        </attvalues>
      </edge>
      <edge id="219" source="ORF8" target="CHPF2">
        <attvalues>
          <attvalue for="6" value="Gordon" />
        </attvalues>
      </edge>
      <edge id="220" source="ORF8" target="ADAM9">
        <attvalues>
          <attvalue for="6" value="Gordon" />
        </attvalues>
      </edge>
      <edge id="221" source="NSP8" target="NGDN">
        <attvalues>
          <attvalue for="6" value="Gordon" />
        </attvalues>
      </edge>
      <edge id="222" source="NSP8" target="EXOSC5">
        <attvalues>
          <attvalue for="6" value="Gordon" />
        </attvalues>
      </edge>
      <edge id="223" source="NSP8" target="DDX10">
        <attvalues>
          <attvalue for="6" value="Gordon" />
        </attvalues>
      </edge>
      <edge id="224" source="NSP8" target="LARP7">
        <attvalues>
          <attvalue for="6" value="Gordon" />
        </attvalues>
      </edge>
      <edge id="225" source="NSP8" target="MRPS2">
        <attvalues>
          <attvalue for="6" value="Gordon" />
        </attvalues>
      </edge>
      <edge id="226" source="NSP8" target="EXOSC8">
        <attvalues>
          <attvalue for="6" value="Gordon" />
        </attvalues>
      </edge>
      <edge id="227" source="NSP8" target="HECTD1">
        <attvalues>
          <attvalue for="6" value="Gordon" />
        </attvalues>
      </edge>
      <edge id="228" source="NSP8" target="SRP72">
        <attvalues>
          <attvalue for="6" value="Gordon" />
        </attvalues>
      </edge>
      <edge id="229" source="NSP8" target="TAS2R39">
        <attvalues>
          <attvalue for="6" value="Chen_BioID2" />
        </attvalues>
      </edge>
      <edge id="230" source="NSP8" target="AATF">
        <attvalues>
          <attvalue for="6" value="Gordon" />
        </attvalues>
      </edge>
      <edge id="231" source="NSP8" target="NOL10">
        <attvalues>
          <attvalue for="6" value="Gordon" />
        </attvalues>
      </edge>
      <edge id="232" source="NSP8" target="NSD2">
        <attvalues>
          <attvalue for="6" value="Gordon" />
        </attvalues>
      </edge>
      <edge id="233" source="NSP8" target="GLRX3">
        <attvalues>
          <attvalue for="6" value="Chen_SFB_TAP" />
        </attvalues>
      </edge>
      <edge id="234" source="NSP8" target="SRP19">
        <attvalues>
          <attvalue for="6" value="Gordon" />
        </attvalues>
      </edge>
      <edge id="235" source="NSP8" target="EXOSC3">
        <attvalues>
          <attvalue for="6" value="Gordon" />
        </attvalues>
      </edge>
      <edge id="236" source="NSP8" target="MPHOSPH10">
        <attvalues>
          <attvalue for="6" value="Gordon" />
        </attvalues>
      </edge>
      <edge id="237" source="NSP8" target="ATE1">
        <attvalues>
          <attvalue for="6" value="Gordon" />
        </attvalues>
      </edge>
      <edge id="238" source="NSP8" target="NARS2">
        <attvalues>
          <attvalue for="6" value="Gordon" />
        </attvalues>
      </edge>
      <edge id="239" source="NSP8" target="EXOSC2">
        <attvalues>
          <attvalue for="6" value="Gordon" />
        </attvalues>
      </edge>
      <edge id="240" source="NSP8" target="MRPS27">
        <attvalues>
          <attvalue for="6" value="Gordon" />
        </attvalues>
      </edge>
      <edge id="241" source="NSP8" target="CIAPIN1">
        <attvalues>
          <attvalue for="6" value="Chen_SFB_TAP" />
        </attvalues>
      </edge>
      <edge id="242" source="NSP8" target="MEPCE">
        <attvalues>
          <attvalue for="6" value="Gordon" />
        </attvalues>
      </edge>
      <edge id="243" source="NSP8" target="MRPS5">
        <attvalues>
          <attvalue for="6" value="Gordon" />
        </attvalues>
      </edge>
      <edge id="244" source="NSP8" target="SRP54">
        <attvalues>
          <attvalue for="6" value="Gordon" />
        </attvalues>
      </edge>
      <edge id="245" source="NSP8" target="CCDC86">
        <attvalues>
          <attvalue for="6" value="Gordon" />
        </attvalues>
      </edge>
      <edge id="246" source="NSP8" target="SKP1">
        <attvalues>
          <attvalue for="6" value="Chen_SFB_TAP" />
        </attvalues>
      </edge>
      <edge id="247" source="NSP8" target="MRPS25">
        <attvalues>
          <attvalue for="6" value="Gordon" />
        </attvalues>
      </edge>
      <edge id="248" source="NSP8" target="SEPSECS">
        <attvalues>
          <attvalue for="6" value="Gordon" />
        </attvalues>
      </edge>
      <edge id="249" source="M" target="PMPCA">
        <attvalues>
          <attvalue for="6" value="Gordon" />
        </attvalues>
      </edge>
      <edge id="250" source="M" target="ANO6">
        <attvalues>
          <attvalue for="6" value="Gordon" />
        </attvalues>
      </edge>
      <edge id="251" source="M" target="ETFA">
        <attvalues>
          <attvalue for="6" value="Gordon" />
        </attvalues>
      </edge>
      <edge id="252" source="M" target="PACSIN2">
        <attvalues>
          <attvalue for="6" value="Chen_BioID2" />
        </attvalues>
      </edge>
      <edge id="253" source="M" target="DLG1">
        <attvalues>
          <attvalue for="6" value="Chen_BioID2" />
        </attvalues>
      </edge>
      <edge id="254" source="M" target="SAAL1">
        <attvalues>
          <attvalue for="6" value="Gordon" />
        </attvalues>
      </edge>
      <edge id="255" source="M" target="AP4E1">
        <attvalues>
          <attvalue for="6" value="Chen_BioID2" />
        </attvalues>
      </edge>
      <edge id="256" source="M" target="BTN2A2">
        <attvalues>
          <attvalue for="6" value="Chen_SFB_TAP" />
        </attvalues>
      </edge>
      <edge id="257" source="M" target="TAX1BP1">
        <attvalues>
          <attvalue for="6" value="Chen_BioID2" />
        </attvalues>
      </edge>
      <edge id="258" source="M" target="KIF13A">
        <attvalues>
          <attvalue for="6" value="Chen_BioID2" />
        </attvalues>
      </edge>
      <edge id="259" source="M" target="PMPCB">
        <attvalues>
          <attvalue for="6" value="Gordon" />
        </attvalues>
      </edge>
      <edge id="260" source="M" target="CAV1">
        <attvalues>
          <attvalue for="6" value="Chen_BioID2" />
        </attvalues>
      </edge>
      <edge id="261" source="M" target="AP1M1">
        <attvalues>
          <attvalue for="6" value="Chen_BioID2" />
        </attvalues>
      </edge>
      <edge id="262" source="M" target="INTS4">
        <attvalues>
          <attvalue for="6" value="Gordon" />
        </attvalues>
      </edge>
      <edge id="263" source="M" target="ATP6V1A">
        <attvalues>
          <attvalue for="6" value="Gordon" />
        </attvalues>
      </edge>
      <edge id="264" source="M" target="C2CD5">
        <attvalues>
          <attvalue for="6" value="Chen_BioID2" />
        </attvalues>
      </edge>
      <edge id="265" source="M" target="ABCD4">
        <attvalues>
          <attvalue for="6" value="Chen_SFB_TAP" />
        </attvalues>
      </edge>
      <edge id="266" source="M" target="STX10">
        <attvalues>
          <attvalue for="6" value="Chen_BioID2" />
        </attvalues>
      </edge>
      <edge id="267" source="M" target="MTHFR">
        <attvalues>
          <attvalue for="6" value="Chen_SFB_TAP" />
        </attvalues>
      </edge>
      <edge id="268" source="M" target="FAM219A">
        <attvalues>
          <attvalue for="6" value="Chen_BioID2" />
        </attvalues>
      </edge>
      <edge id="269" source="M" target="PPFIBP2">
        <attvalues>
          <attvalue for="6" value="Chen_BioID2" />
        </attvalues>
      </edge>
      <edge id="270" source="M" target="VPS13C">
        <attvalues>
          <attvalue for="6" value="Chen_BioID2" />
        </attvalues>
      </edge>
      <edge id="271" source="M" target="ARHGAP32">
        <attvalues>
          <attvalue for="6" value="Chen_BioID2" />
        </attvalues>
      </edge>
      <edge id="272" source="M" target="ATP2A3">
        <attvalues>
          <attvalue for="6" value="Chen_SFB_TAP" />
        </attvalues>
      </edge>
      <edge id="273" source="M" target="CYP2J2">
        <attvalues>
          <attvalue for="6" value="Chen_SFB_TAP" />
        </attvalues>
      </edge>
      <edge id="274" source="M" target="GUCY1B1">
        <attvalues>
          <attvalue for="6" value="Chen_SFB_TAP" />
        </attvalues>
      </edge>
      <edge id="275" source="M" target="AMFR">
        <attvalues>
          <attvalue for="6" value="Chen_SFB_TAP" />
        </attvalues>
      </edge>
      <edge id="276" source="M" target="COQ8B">
        <attvalues>
          <attvalue for="6" value="Gordon" />
        </attvalues>
      </edge>
      <edge id="277" source="M" target="RTN4">
        <attvalues>
          <attvalue for="6" value="Gordon" />
        </attvalues>
      </edge>
      <edge id="278" source="M" target="STOM">
        <attvalues>
          <attvalue for="6" value="Gordon" />
        </attvalues>
      </edge>
      <edge id="279" source="M" target="EPB41L1">
        <attvalues>
          <attvalue for="6" value="Chen_BioID2" />
        </attvalues>
      </edge>
      <edge id="280" source="M" target="SNX12">
        <attvalues>
          <attvalue for="6" value="Chen_BioID2" />
        </attvalues>
      </edge>
      <edge id="281" source="M" target="AHNAK2">
        <attvalues>
          <attvalue for="6" value="Chen_BioID2" />
        </attvalues>
      </edge>
      <edge id="282" source="M" target="ANKIB1">
        <attvalues>
          <attvalue for="6" value="Chen_SFB_TAP" />
        </attvalues>
      </edge>
      <edge id="283" source="M" target="SREBF1">
        <attvalues>
          <attvalue for="6" value="Chen_SFB_TAP" />
        </attvalues>
      </edge>
      <edge id="284" source="M" target="TARS2">
        <attvalues>
          <attvalue for="6" value="Gordon" />
        </attvalues>
      </edge>
      <edge id="285" source="M" target="ACADM">
        <attvalues>
          <attvalue for="6" value="Gordon" />
        </attvalues>
      </edge>
      <edge id="286" source="M" target="FCHSD2">
        <attvalues>
          <attvalue for="6" value="Chen_BioID2" />
        </attvalues>
      </edge>
      <edge id="287" source="M" target="PSMD8">
        <attvalues>
          <attvalue for="6" value="Gordon" />
        </attvalues>
      </edge>
      <edge id="288" source="M" target="SLC12A4">
        <attvalues>
          <attvalue for="6" value="Chen_SFB_TAP" />
        </attvalues>
      </edge>
      <edge id="289" source="M" target="REEP5">
        <attvalues>
          <attvalue for="6" value="Gordon" />
        </attvalues>
      </edge>
      <edge id="290" source="M" target="KCNG1">
        <attvalues>
          <attvalue for="6" value="Chen_SFB_TAP" />
        </attvalues>
      </edge>
      <edge id="291" source="M" target="SH3D19">
        <attvalues>
          <attvalue for="6" value="Chen_BioID2" />
        </attvalues>
      </edge>
      <edge id="292" source="M" target="STX6">
        <attvalues>
          <attvalue for="6" value="Chen_BioID2" />
        </attvalues>
      </edge>
      <edge id="293" source="M" target="ANO5">
        <attvalues>
          <attvalue for="6" value="Chen_SFB_TAP" />
        </attvalues>
      </edge>
      <edge id="294" source="M" target="PITRM1">
        <attvalues>
          <attvalue for="6" value="Gordon" />
        </attvalues>
      </edge>
      <edge id="295" source="M" target="AAR2">
        <attvalues>
          <attvalue for="6" value="Gordon" />
        </attvalues>
      </edge>
      <edge id="296" source="M" target="NACAD">
        <attvalues>
          <attvalue for="6" value="Chen_SFB_TAP" />
        </attvalues>
      </edge>
      <edge id="297" source="M" target="TPD52L1">
        <attvalues>
          <attvalue for="6" value="Chen_BioID2" />
        </attvalues>
      </edge>
      <edge id="298" source="M" target="MICOS13">
        <attvalues>
          <attvalue for="6" value="Chen_BioID2" />
        </attvalues>
      </edge>
      <edge id="299" source="M" target="FLT4">
        <attvalues>
          <attvalue for="6" value="Chen_SFB_TAP" />
        </attvalues>
      </edge>
      <edge id="300" source="M" target="SH3GL3">
        <attvalues>
          <attvalue for="6" value="Chen_BioID2" />
        </attvalues>
      </edge>
      <edge id="301" source="M" target="PDZD8">
        <attvalues>
          <attvalue for="6" value="Chen_SFB_TAP" />
        </attvalues>
      </edge>
      <edge id="302" source="M" target="CREG1">
        <attvalues>
          <attvalue for="6" value="Chen_BioID2" />
        </attvalues>
      </edge>
      <edge id="303" source="M" target="PEX5">
        <attvalues>
          <attvalue for="6" value="Chen_SFB_TAP" />
        </attvalues>
      </edge>
      <edge id="304" source="M" target="REEP6">
        <attvalues>
          <attvalue for="6" value="Gordon" />
        </attvalues>
      </edge>
      <edge id="305" source="M" target="YIF1A">
        <attvalues>
          <attvalue for="6" value="Gordon" />
        </attvalues>
      </edge>
      <edge id="306" source="M" target="AASS">
        <attvalues>
          <attvalue for="6" value="Gordon" />
        </attvalues>
      </edge>
      <edge id="307" source="M" target="KCNT2">
        <attvalues>
          <attvalue for="6" value="Chen_SFB_TAP" />
        </attvalues>
      </edge>
      <edge id="308" source="M" target="TMEM94">
        <attvalues>
          <attvalue for="6" value="Chen_SFB_TAP" />
        </attvalues>
      </edge>
      <edge id="309" source="M" target="TPD52L2">
        <attvalues>
          <attvalue for="6" value="Chen_BioID2" />
        </attvalues>
      </edge>
      <edge id="310" source="M" target="SLC30A7">
        <attvalues>
          <attvalue for="6" value="Gordon" />
        </attvalues>
      </edge>
      <edge id="311" source="M" target="FCHO2">
        <attvalues>
          <attvalue for="6" value="Chen_BioID2" />
        </attvalues>
      </edge>
      <edge id="312" source="M" target="AKAP8L">
        <attvalues>
          <attvalue for="6" value="Gordon" />
        </attvalues>
      </edge>
      <edge id="313" source="M" target="ASAP3">
        <attvalues>
          <attvalue for="6" value="Chen_BioID2" />
        </attvalues>
      </edge>
      <edge id="314" source="M" target="TUBGCP2">
        <attvalues>
          <attvalue for="6" value="Gordon" />
        </attvalues>
      </edge>
      <edge id="315" source="M" target="IGF2R">
        <attvalues>
          <attvalue for="6" value="Chen_BioID2" />
        </attvalues>
      </edge>
      <edge id="316" source="M" target="TMEM39A">
        <attvalues>
          <attvalue for="6" value="Chen_SFB_TAP" />
        </attvalues>
      </edge>
      <edge id="317" source="M" target="ATP1B1">
        <attvalues>
          <attvalue for="6" value="Gordon" />
        </attvalues>
      </edge>
      <edge id="318" source="M" target="DENND4A">
        <attvalues>
          <attvalue for="6" value="Chen_BioID2" />
        </attvalues>
      </edge>
      <edge id="319" source="M" target="BZW2">
        <attvalues>
          <attvalue for="6" value="Gordon" />
        </attvalues>
      </edge>
      <edge id="320" source="M" target="FASTKD5">
        <attvalues>
          <attvalue for="6" value="Gordon" />
        </attvalues>
      </edge>
      <edge id="321" source="M" target="AP1S1">
        <attvalues>
          <attvalue for="6" value="Chen_BioID2" />
        </attvalues>
      </edge>
      <edge id="322" source="M" target="SLC30A9">
        <attvalues>
          <attvalue for="6" value="Gordon" />
        </attvalues>
      </edge>
      <edge id="323" source="M" target="TUBGCP3">
        <attvalues>
          <attvalue for="6" value="Gordon" />
        </attvalues>
      </edge>
      <edge id="324" source="M" target="GGCX">
        <attvalues>
          <attvalue for="6" value="Gordon" />
        </attvalues>
      </edge>
      <edge id="325" source="M" target="USP33">
        <attvalues>
          <attvalue for="6" value="Chen_SFB_TAP" />
        </attvalues>
      </edge>
      <edge id="326" source="M" target="BIN1">
        <attvalues>
          <attvalue for="6" value="Chen_BioID2" />
        </attvalues>
      </edge>
      <edge id="327" source="M" target="CGRRF1">
        <attvalues>
          <attvalue for="6" value="Chen_SFB_TAP" />
        </attvalues>
      </edge>
      <edge id="328" source="M" target="FAM8A1">
        <attvalues>
          <attvalue for="6" value="Gordon" />
        </attvalues>
      </edge>
      <edge id="329" source="M" target="AP1G1">
        <attvalues>
          <attvalue for="6" value="Chen_BioID2" />
        </attvalues>
      </edge>
      <edge id="330" source="M" target="ATF6">
        <attvalues>
          <attvalue for="6" value="Chen_SFB_TAP" />
        </attvalues>
      </edge>
      <edge id="331" source="M" target="SLC25A21">
        <attvalues>
          <attvalue for="6" value="Gordon" />
        </attvalues>
      </edge>
      <edge id="332" source="TUBA3E" target="NSP13">
        <attvalues>
          <attvalue for="6" value="Chen_BioID2" />
        </attvalues>
      </edge>
      <edge id="333" source="NSP13" target="USP13">
        <attvalues>
          <attvalue for="6" value="Gordon" />
        </attvalues>
      </edge>
      <edge id="334" source="NSP13" target="HSBP1">
        <attvalues>
          <attvalue for="6" value="Gordon" />
        </attvalues>
      </edge>
      <edge id="335" source="NSP13" target="TLE5">
        <attvalues>
          <attvalue for="6" value="Gordon" />
        </attvalues>
      </edge>
      <edge id="336" source="NSP13" target="FYCO1">
        <attvalues>
          <attvalue for="6" value="Gordon" />
        </attvalues>
      </edge>
      <edge id="337" source="NSP13" target="NIN">
        <attvalues>
          <attvalue for="6" value="Gordon" />
        </attvalues>
      </edge>
      <edge id="338" source="NSP13" target="TLE3">
        <attvalues>
          <attvalue for="6" value="Gordon" />
        </attvalues>
      </edge>
      <edge id="339" source="NSP13" target="HSPD1">
        <attvalues>
          <attvalue for="6" value="Chen_SFB_TAP" />
        </attvalues>
      </edge>
      <edge id="340" source="NSP13" target="NINL">
        <attvalues>
          <attvalue for="6" value="Gordon" />
        </attvalues>
      </edge>
      <edge id="341" source="NSP13" target="RDX">
        <attvalues>
          <attvalue for="6" value="Gordon" />
        </attvalues>
      </edge>
      <edge id="342" source="NSP13" target="CEP43">
        <attvalues>
          <attvalue for="6" value="Gordon" />
        </attvalues>
      </edge>
      <edge id="343" source="NSP13" target="GOLGA2">
        <attvalues>
          <attvalue for="6" value="Gordon" />
        </attvalues>
      </edge>
      <edge id="344" source="NSP13" target="CEP135">
        <attvalues>
          <attvalue for="6" value="Gordon" />
        </attvalues>
      </edge>
      <edge id="345" source="NSP13" target="GCC2">
        <attvalues>
          <attvalue for="6" value="Gordon" />
        </attvalues>
      </edge>
      <edge id="346" source="NSP13" target="MIPOL1">
        <attvalues>
          <attvalue for="6" value="Gordon" />
        </attvalues>
      </edge>
      <edge id="347" source="NSP13" target="CLIP4">
        <attvalues>
          <attvalue for="6" value="Gordon" />
        </attvalues>
      </edge>
      <edge id="348" source="NSP13" target="GORASP1">
        <attvalues>
          <attvalue for="6" value="Gordon" />
        </attvalues>
      </edge>
      <edge id="349" source="NSP13" target="CNTRL">
        <attvalues>
          <attvalue for="6" value="Gordon" />
        </attvalues>
      </edge>
      <edge id="350" source="NSP13" target="PCNT">
        <attvalues>
          <attvalue for="6" value="Gordon" />
        </attvalues>
      </edge>
      <edge id="351" source="NSP13" target="C1orf50">
        <attvalues>
          <attvalue for="6" value="Gordon" />
        </attvalues>
      </edge>
      <edge id="352" source="NSP13" target="CENPF">
        <attvalues>
          <attvalue for="6" value="Gordon" />
        </attvalues>
      </edge>
      <edge id="353" source="NSP13" target="JAKMIP1">
        <attvalues>
          <attvalue for="6" value="Gordon" />
        </attvalues>
      </edge>
      <edge id="354" source="NSP13" target="TBKBP1">
        <attvalues>
          <attvalue for="6" value="Gordon" />
        </attvalues>
      </edge>
      <edge id="355" source="NSP13" target="HOOK1">
        <attvalues>
          <attvalue for="6" value="Gordon" />
        </attvalues>
      </edge>
      <edge id="356" source="NSP13" target="CEP250">
        <attvalues>
          <attvalue for="6" value="Gordon" />
        </attvalues>
      </edge>
      <edge id="357" source="NSP13" target="PRKAR2A">
        <attvalues>
          <attvalue for="6" value="Gordon" />
        </attvalues>
      </edge>
      <edge id="358" source="NSP13" target="CIT">
        <attvalues>
          <attvalue for="6" value="Gordon" />
        </attvalues>
      </edge>
      <edge id="359" source="NSP13" target="CEP68">
        <attvalues>
          <attvalue for="6" value="Gordon" />
        </attvalues>
      </edge>
      <edge id="360" source="NSP13" target="PDE4DIP">
        <attvalues>
          <attvalue for="6" value="Gordon" />
        </attvalues>
      </edge>
      <edge id="361" source="NSP13" target="TBK1">
        <attvalues>
          <attvalue for="6" value="Gordon" />
        </attvalues>
      </edge>
      <edge id="362" source="NSP13" target="PRKACA">
        <attvalues>
          <attvalue for="6" value="Gordon" />
        </attvalues>
      </edge>
      <edge id="363" source="NSP13" target="PRKAR2B">
        <attvalues>
          <attvalue for="6" value="Gordon" />
        </attvalues>
      </edge>
      <edge id="364" source="NSP13" target="AKAP9">
        <attvalues>
          <attvalue for="6" value="Gordon" />
        </attvalues>
      </edge>
      <edge id="365" source="NSP13" target="CEP112">
        <attvalues>
          <attvalue for="6" value="Gordon" />
        </attvalues>
      </edge>
      <edge id="366" source="NSP13" target="ERC1">
        <attvalues>
          <attvalue for="6" value="Gordon" />
        </attvalues>
      </edge>
      <edge id="367" source="NSP13" target="GCC1">
        <attvalues>
          <attvalue for="6" value="Gordon" />
        </attvalues>
      </edge>
      <edge id="368" source="NSP13" target="GOLGB1">
        <attvalues>
          <attvalue for="6" value="Gordon" />
        </attvalues>
      </edge>
      <edge id="369" source="NSP13" target="GOLGA3">
        <attvalues>
          <attvalue for="6" value="Gordon" />
        </attvalues>
      </edge>
      <edge id="370" source="NSP13" target="GRIPAP1">
        <attvalues>
          <attvalue for="6" value="Gordon" />
        </attvalues>
      </edge>
      <edge id="371" source="NSP13" target="TLE1">
        <attvalues>
          <attvalue for="6" value="Gordon" />
        </attvalues>
      </edge>
      <edge id="372" source="NSP13" target="CEP350">
        <attvalues>
          <attvalue for="6" value="Gordon" />
        </attvalues>
      </edge>
      <edge id="373" source="NSP13" target="CDK5RAP2">
        <attvalues>
          <attvalue for="6" value="Gordon" />
        </attvalues>
      </edge>
      <edge id="374" source="ORF9c" target="SCAP">
        <attvalues>
          <attvalue for="6" value="Gordon" />
        </attvalues>
      </edge>
      <edge id="375" source="ORF9c" target="F2RL1">
        <attvalues>
          <attvalue for="6" value="Gordon" />
        </attvalues>
      </edge>
      <edge id="376" source="ORF9c" target="FAR2">
        <attvalues>
          <attvalue for="6" value="Gordon" />
        </attvalues>
      </edge>
      <edge id="377" source="ORF9c" target="GPAA1">
        <attvalues>
          <attvalue for="6" value="Gordon" />
        </attvalues>
      </edge>
      <edge id="378" source="ORF9c" target="TMEM39B">
        <attvalues>
          <attvalue for="6" value="Gordon" />
        </attvalues>
      </edge>
      <edge id="379" source="ORF9c" target="ABCC1">
        <attvalues>
          <attvalue for="6" value="Gordon" />
        </attvalues>
      </edge>
      <edge id="380" source="ORF9c" target="PIGS">
        <attvalues>
          <attvalue for="6" value="Gordon" />
        </attvalues>
      </edge>
      <edge id="381" source="ORF9c" target="NLRX1">
        <attvalues>
          <attvalue for="6" value="Gordon" />
        </attvalues>
      </edge>
      <edge id="382" source="ORF9c" target="TMEM97">
        <attvalues>
          <attvalue for="6" value="Gordon" />
        </attvalues>
      </edge>
      <edge id="383" source="ORF9c" target="UBXN8">
        <attvalues>
          <attvalue for="6" value="Gordon" />
        </attvalues>
      </edge>
      <edge id="384" source="ORF9c" target="GHITM">
        <attvalues>
          <attvalue for="6" value="Gordon" />
        </attvalues>
      </edge>
      <edge id="385" source="ORF9c" target="BCS1L">
        <attvalues>
          <attvalue for="6" value="Gordon" />
        </attvalues>
      </edge>
      <edge id="386" source="ORF9c" target="SLC30A6">
        <attvalues>
          <attvalue for="6" value="Gordon" />
        </attvalues>
      </edge>
      <edge id="387" source="ORF9c" target="NDFIP2">
        <attvalues>
          <attvalue for="6" value="Gordon" />
        </attvalues>
      </edge>
      <edge id="388" source="ORF9c" target="TAPT1">
        <attvalues>
          <attvalue for="6" value="Gordon" />
        </attvalues>
      </edge>
      <edge id="389" source="ORF9c" target="DPY19L1">
        <attvalues>
          <attvalue for="6" value="Gordon" />
        </attvalues>
      </edge>
      <edge id="390" source="ORF9c" target="ALG8">
        <attvalues>
          <attvalue for="6" value="Gordon" />
        </attvalues>
      </edge>
      <edge id="391" source="ORF9c" target="NDUFB9">
        <attvalues>
          <attvalue for="6" value="Gordon" />
        </attvalues>
      </edge>
      <edge id="392" source="ORF9c" target="WFS1">
        <attvalues>
          <attvalue for="6" value="Gordon" />
        </attvalues>
      </edge>
      <edge id="393" source="ORF9c" target="PIGO">
        <attvalues>
          <attvalue for="6" value="Gordon" />
        </attvalues>
      </edge>
      <edge id="394" source="ORF9c" target="ERMP1">
        <attvalues>
          <attvalue for="6" value="Gordon" />
        </attvalues>
      </edge>
      <edge id="395" source="ORF9c" target="ACAD9">
        <attvalues>
          <attvalue for="6" value="Gordon" />
        </attvalues>
      </edge>
      <edge id="396" source="ORF9c" target="TMED5">
        <attvalues>
          <attvalue for="6" value="Gordon" />
        </attvalues>
      </edge>
      <edge id="397" source="ORF9c" target="NDUFAF1">
        <attvalues>
          <attvalue for="6" value="Gordon" />
        </attvalues>
      </edge>
      <edge id="398" source="ORF9c" target="RETREG3">
        <attvalues>
          <attvalue for="6" value="Gordon" />
        </attvalues>
      </edge>
      <edge id="399" source="ORF9c" target="ECSIT">
        <attvalues>
          <attvalue for="6" value="Gordon" />
        </attvalues>
      </edge>
      <edge id="400" source="SCAP" target="ORF7b">
        <attvalues>
          <attvalue for="6" value="Chen_BioID2" />
        </attvalues>
      </edge>
      <edge id="401" source="N" target="SRSF10">
        <attvalues>
          <attvalue for="6" value="Chen_SFB_TAP" />
        </attvalues>
      </edge>
      <edge id="402" source="N" target="OBSL1">
        <attvalues>
          <attvalue for="6" value="Chen_SFB_TAP" />
        </attvalues>
      </edge>
      <edge id="403" source="N" target="U2AF1L4">
        <attvalues>
          <attvalue for="6" value="Chen_SFB_TAP" />
        </attvalues>
      </edge>
      <edge id="404" source="N" target="NOP14">
        <attvalues>
          <attvalue for="6" value="Chen_SFB_TAP" />
        </attvalues>
      </edge>
      <edge id="405" source="N" target="ZNF100">
        <attvalues>
          <attvalue for="6" value="Chen_SFB_TAP" />
        </attvalues>
      </edge>
      <edge id="406" source="N" target="MCRS1">
        <attvalues>
          <attvalue for="6" value="Chen_SFB_TAP" />
        </attvalues>
      </edge>
      <edge id="407" source="N" target="C11orf98">
        <attvalues>
          <attvalue for="6" value="Chen_SFB_TAP" />
        </attvalues>
      </edge>
      <edge id="408" source="N" target="PTOV1">
        <attvalues>
          <attvalue for="6" value="Chen_SFB_TAP" />
        </attvalues>
      </edge>
      <edge id="409" source="N" target="RPS13">
        <attvalues>
          <attvalue for="6" value="Chen_SFB_TAP" />
        </attvalues>
      </edge>
      <edge id="410" source="N" target="GTPBP4">
        <attvalues>
          <attvalue for="6" value="Chen_SFB_TAP" />
        </attvalues>
      </edge>
      <edge id="411" source="N" target="KRR1">
        <attvalues>
          <attvalue for="6" value="Chen_SFB_TAP" />
        </attvalues>
      </edge>
      <edge id="412" source="N" target="RPL26L1">
        <attvalues>
          <attvalue for="6" value="Chen_SFB_TAP" />
        </attvalues>
      </edge>
      <edge id="413" source="N" target="DDX28">
        <attvalues>
          <attvalue for="6" value="Chen_SFB_TAP" />
        </attvalues>
      </edge>
      <edge id="414" source="N" target="ZC3H7B">
        <attvalues>
          <attvalue for="6" value="Chen_SFB_TAP" />
        </attvalues>
      </edge>
      <edge id="415" source="N" target="MOV10">
        <attvalues>
          <attvalue for="6" value="Gordon" />
        </attvalues>
      </edge>
      <edge id="416" source="N" target="RPS2">
        <attvalues>
          <attvalue for="6" value="Chen_SFB_TAP" />
        </attvalues>
      </edge>
      <edge id="417" source="N" target="RPS4X">
        <attvalues>
          <attvalue for="6" value="Chen_SFB_TAP" />
        </attvalues>
      </edge>
      <edge id="418" source="N" target="RPS17">
        <attvalues>
          <attvalue for="6" value="Chen_SFB_TAP" />
        </attvalues>
      </edge>
      <edge id="419" source="N" target="GSK3B">
        <attvalues>
          <attvalue for="6" value="Chen_SFB_TAP" />
        </attvalues>
      </edge>
      <edge id="420" source="N" target="NFX1">
        <attvalues>
          <attvalue for="6" value="Chen_SFB_TAP" />
        </attvalues>
      </edge>
      <edge id="421" source="N" target="DDX21">
        <attvalues>
          <attvalue for="6" value="Chen_SFB_TAP, Gordon" />
        </attvalues>
      </edge>
      <edge id="422" source="N" target="ZKSCAN8">
        <attvalues>
          <attvalue for="6" value="Chen_SFB_TAP" />
        </attvalues>
      </edge>
      <edge id="423" source="N" target="MAP7D1">
        <attvalues>
          <attvalue for="6" value="Chen_SFB_TAP" />
        </attvalues>
      </edge>
      <edge id="424" source="N" target="RBMXL1">
        <attvalues>
          <attvalue for="6" value="Chen_SFB_TAP" />
        </attvalues>
      </edge>
      <edge id="425" source="N" target="WDR12">
        <attvalues>
          <attvalue for="6" value="Chen_SFB_TAP" />
        </attvalues>
      </edge>
      <edge id="426" source="N" target="DHX33">
        <attvalues>
          <attvalue for="6" value="Chen_SFB_TAP" />
        </attvalues>
      </edge>
      <edge id="427" source="N" target="BOP1">
        <attvalues>
          <attvalue for="6" value="Chen_SFB_TAP" />
        </attvalues>
      </edge>
      <edge id="428" source="N" target="RPS6">
        <attvalues>
          <attvalue for="6" value="Chen_SFB_TAP" />
        </attvalues>
      </edge>
      <edge id="429" source="N" target="FAM98A">
        <attvalues>
          <attvalue for="6" value="Chen_SFB_TAP, Gordon" />
        </attvalues>
      </edge>
      <edge id="430" source="N" target="ABT1">
        <attvalues>
          <attvalue for="6" value="Chen_SFB_TAP" />
        </attvalues>
      </edge>
      <edge id="431" source="N" target="PRDM10">
        <attvalues>
          <attvalue for="6" value="Chen_SFB_TAP" />
        </attvalues>
      </edge>
      <edge id="432" source="N" target="FARP1">
        <attvalues>
          <attvalue for="6" value="Chen_SFB_TAP" />
        </attvalues>
      </edge>
      <edge id="433" source="N" target="ZBTB11">
        <attvalues>
          <attvalue for="6" value="Chen_SFB_TAP" />
        </attvalues>
      </edge>
      <edge id="434" source="N" target="KAT7">
        <attvalues>
          <attvalue for="6" value="Chen_SFB_TAP" />
        </attvalues>
      </edge>
      <edge id="435" source="N" target="TRIM3">
        <attvalues>
          <attvalue for="6" value="Chen_SFB_TAP" />
        </attvalues>
      </edge>
      <edge id="436" source="N" target="PLCH1">
        <attvalues>
          <attvalue for="6" value="Chen_SFB_TAP" />
        </attvalues>
      </edge>
      <edge id="437" source="N" target="ZNF768">
        <attvalues>
          <attvalue for="6" value="Chen_SFB_TAP" />
        </attvalues>
      </edge>
      <edge id="438" source="N" target="NOP56">
        <attvalues>
          <attvalue for="6" value="Chen_SFB_TAP" />
        </attvalues>
      </edge>
      <edge id="439" source="N" target="RPS11">
        <attvalues>
          <attvalue for="6" value="Chen_SFB_TAP" />
        </attvalues>
      </edge>
      <edge id="440" source="N" target="MCM10">
        <attvalues>
          <attvalue for="6" value="Chen_SFB_TAP" />
        </attvalues>
      </edge>
      <edge id="441" source="N" target="PINX1">
        <attvalues>
          <attvalue for="6" value="Chen_SFB_TAP" />
        </attvalues>
      </edge>
      <edge id="442" source="N" target="PITX2">
        <attvalues>
          <attvalue for="6" value="Chen_SFB_TAP" />
        </attvalues>
      </edge>
      <edge id="443" source="N" target="RPS15">
        <attvalues>
          <attvalue for="6" value="Chen_SFB_TAP" />
        </attvalues>
      </edge>
      <edge id="444" source="N" target="MEX3D">
        <attvalues>
          <attvalue for="6" value="Chen_SFB_TAP" />
        </attvalues>
      </edge>
      <edge id="445" source="N" target="RPL10">
        <attvalues>
          <attvalue for="6" value="Chen_SFB_TAP" />
        </attvalues>
      </edge>
      <edge id="446" source="N" target="RPS3A">
        <attvalues>
          <attvalue for="6" value="Chen_SFB_TAP" />
        </attvalues>
      </edge>
      <edge id="447" source="N" target="VEZF1">
        <attvalues>
          <attvalue for="6" value="Chen_SFB_TAP" />
        </attvalues>
      </edge>
      <edge id="448" source="N" target="MELK">
        <attvalues>
          <attvalue for="6" value="Chen_SFB_TAP" />
        </attvalues>
      </edge>
      <edge id="449" source="N" target="SRFBP1">
        <attvalues>
          <attvalue for="6" value="Chen_SFB_TAP" />
        </attvalues>
      </edge>
      <edge id="450" source="N" target="CAMTA1">
        <attvalues>
          <attvalue for="6" value="Chen_SFB_TAP" />
        </attvalues>
      </edge>
      <edge id="451" source="N" target="METTL17">
        <attvalues>
          <attvalue for="6" value="Chen_SFB_TAP" />
        </attvalues>
      </edge>
      <edge id="452" source="N" target="IGHMBP2">
        <attvalues>
          <attvalue for="6" value="Chen_SFB_TAP" />
        </attvalues>
      </edge>
      <edge id="453" source="N" target="G3BP2">
        <attvalues>
          <attvalue for="6" value="Chen_SFB_TAP, Gordon" />
        </attvalues>
      </edge>
      <edge id="454" source="N" target="RPL39">
        <attvalues>
          <attvalue for="6" value="Chen_SFB_TAP" />
        </attvalues>
      </edge>
      <edge id="455" source="N" target="TRIM71">
        <attvalues>
          <attvalue for="6" value="Chen_SFB_TAP" />
        </attvalues>
      </edge>
      <edge id="456" source="N" target="RBM28">
        <attvalues>
          <attvalue for="6" value="Gordon" />
        </attvalues>
      </edge>
      <edge id="457" source="N" target="FBL">
        <attvalues>
          <attvalue for="6" value="Chen_SFB_TAP" />
        </attvalues>
      </edge>
      <edge id="458" source="N" target="YBX3">
        <attvalues>
          <attvalue for="6" value="Chen_SFB_TAP" />
        </attvalues>
      </edge>
      <edge id="459" source="N" target="CAVIN1">
        <attvalues>
          <attvalue for="6" value="Chen_SFB_TAP" />
        </attvalues>
      </edge>
      <edge id="460" source="N" target="ZNF22">
        <attvalues>
          <attvalue for="6" value="Chen_SFB_TAP" />
        </attvalues>
      </edge>
      <edge id="461" source="N" target="PABPC4">
        <attvalues>
          <attvalue for="6" value="Gordon" />
        </attvalues>
      </edge>
      <edge id="462" source="N" target="RPL23A">
        <attvalues>
          <attvalue for="6" value="Chen_SFB_TAP" />
        </attvalues>
      </edge>
      <edge id="463" source="N" target="ZNF48">
        <attvalues>
          <attvalue for="6" value="Chen_SFB_TAP" />
        </attvalues>
      </edge>
      <edge id="464" source="N" target="RPL26">
        <attvalues>
          <attvalue for="6" value="Chen_SFB_TAP" />
        </attvalues>
      </edge>
      <edge id="465" source="N" target="DGKZ">
        <attvalues>
          <attvalue for="6" value="Chen_SFB_TAP" />
        </attvalues>
      </edge>
      <edge id="466" source="N" target="RPL36">
        <attvalues>
          <attvalue for="6" value="Gordon" />
        </attvalues>
      </edge>
      <edge id="467" source="N" target="DDX10">
        <attvalues>
          <attvalue for="6" value="Chen_SFB_TAP" />
        </attvalues>
      </edge>
      <edge id="468" source="N" target="CSNK2B">
        <attvalues>
          <attvalue for="6" value="Gordon" />
        </attvalues>
      </edge>
      <edge id="469" source="N" target="RPL19">
        <attvalues>
          <attvalue for="6" value="Chen_SFB_TAP" />
        </attvalues>
      </edge>
      <edge id="470" source="N" target="ZNF746">
        <attvalues>
          <attvalue for="6" value="Chen_SFB_TAP" />
        </attvalues>
      </edge>
      <edge id="471" source="N" target="RILPL2">
        <attvalues>
          <attvalue for="6" value="Chen_BioID2" />
        </attvalues>
      </edge>
      <edge id="472" source="N" target="CCDC137">
        <attvalues>
          <attvalue for="6" value="Chen_SFB_TAP" />
        </attvalues>
      </edge>
      <edge id="473" source="N" target="USP36">
        <attvalues>
          <attvalue for="6" value="Chen_SFB_TAP" />
        </attvalues>
      </edge>
      <edge id="474" source="N" target="ZNF346">
        <attvalues>
          <attvalue for="6" value="Chen_SFB_TAP" />
        </attvalues>
      </edge>
      <edge id="475" source="N" target="YTHDC2">
        <attvalues>
          <attvalue for="6" value="Chen_SFB_TAP" />
        </attvalues>
      </edge>
      <edge id="476" source="N" target="BMS1">
        <attvalues>
          <attvalue for="6" value="Chen_SFB_TAP" />
        </attvalues>
      </edge>
      <edge id="477" source="N" target="RCL1">
        <attvalues>
          <attvalue for="6" value="Chen_SFB_TAP" />
        </attvalues>
      </edge>
      <edge id="478" source="N" target="SRSF3">
        <attvalues>
          <attvalue for="6" value="Chen_SFB_TAP" />
        </attvalues>
      </edge>
      <edge id="479" source="N" target="HNRNPU">
        <attvalues>
          <attvalue for="6" value="Chen_SFB_TAP" />
        </attvalues>
      </edge>
      <edge id="480" source="N" target="HERC5">
        <attvalues>
          <attvalue for="6" value="Chen_SFB_TAP" />
        </attvalues>
      </edge>
      <edge id="481" source="N" target="CHD1">
        <attvalues>
          <attvalue for="6" value="Chen_SFB_TAP" />
        </attvalues>
      </edge>
      <edge id="482" source="N" target="FMNL3">
        <attvalues>
          <attvalue for="6" value="Chen_SFB_TAP" />
        </attvalues>
      </edge>
      <edge id="483" source="N" target="DHX37">
        <attvalues>
          <attvalue for="6" value="Chen_SFB_TAP" />
        </attvalues>
      </edge>
      <edge id="484" source="N" target="RPL31">
        <attvalues>
          <attvalue for="6" value="Chen_SFB_TAP" />
        </attvalues>
      </edge>
      <edge id="485" source="N" target="SDAD1">
        <attvalues>
          <attvalue for="6" value="Chen_BioID2" />
        </attvalues>
      </edge>
      <edge id="486" source="N" target="NSA2">
        <attvalues>
          <attvalue for="6" value="Chen_SFB_TAP" />
        </attvalues>
      </edge>
      <edge id="487" source="N" target="SHPRH">
        <attvalues>
          <attvalue for="6" value="Chen_SFB_TAP" />
        </attvalues>
      </edge>
      <edge id="488" source="N" target="TUT7">
        <attvalues>
          <attvalue for="6" value="Chen_SFB_TAP" />
        </attvalues>
      </edge>
      <edge id="489" source="N" target="DUSP11">
        <attvalues>
          <attvalue for="6" value="Chen_SFB_TAP" />
        </attvalues>
      </edge>
      <edge id="490" source="N" target="YBX1">
        <attvalues>
          <attvalue for="6" value="Chen_SFB_TAP" />
        </attvalues>
      </edge>
      <edge id="491" source="N" target="ZNF668">
        <attvalues>
          <attvalue for="6" value="Chen_SFB_TAP" />
        </attvalues>
      </edge>
      <edge id="492" source="N" target="TTLL4">
        <attvalues>
          <attvalue for="6" value="Chen_SFB_TAP" />
        </attvalues>
      </edge>
      <edge id="493" source="N" target="RPS9">
        <attvalues>
          <attvalue for="6" value="Chen_SFB_TAP" />
        </attvalues>
      </edge>
      <edge id="494" source="N" target="DDX50">
        <attvalues>
          <attvalue for="6" value="Chen_SFB_TAP" />
        </attvalues>
      </edge>
      <edge id="495" source="N" target="CSNK2A2">
        <attvalues>
          <attvalue for="6" value="Gordon" />
        </attvalues>
      </edge>
      <edge id="496" source="N" target="YY1AP1">
        <attvalues>
          <attvalue for="6" value="Chen_SFB_TAP" />
        </attvalues>
      </edge>
      <edge id="497" source="N" target="THAP4">
        <attvalues>
          <attvalue for="6" value="Chen_SFB_TAP" />
        </attvalues>
      </edge>
      <edge id="498" source="N" target="RPL7L1">
        <attvalues>
          <attvalue for="6" value="Chen_SFB_TAP" />
        </attvalues>
      </edge>
      <edge id="499" source="N" target="G3BP1">
        <attvalues>
          <attvalue for="6" value="Chen_SFB_TAP, Gordon" />
        </attvalues>
      </edge>
      <edge id="500" source="N" target="SNIP1">
        <attvalues>
          <attvalue for="6" value="Gordon" />
        </attvalues>
      </edge>
      <edge id="501" source="N" target="MAP7">
        <attvalues>
          <attvalue for="6" value="Chen_SFB_TAP" />
        </attvalues>
      </edge>
      <edge id="502" source="N" target="UPF1">
        <attvalues>
          <attvalue for="6" value="Gordon" />
        </attvalues>
      </edge>
      <edge id="503" source="N" target="ZNF574">
        <attvalues>
          <attvalue for="6" value="Chen_SFB_TAP" />
        </attvalues>
      </edge>
      <edge id="504" source="N" target="KRI1">
        <attvalues>
          <attvalue for="6" value="Chen_SFB_TAP" />
        </attvalues>
      </edge>
      <edge id="505" source="N" target="DEPDC1">
        <attvalues>
          <attvalue for="6" value="Chen_SFB_TAP" />
        </attvalues>
      </edge>
      <edge id="506" source="N" target="RPS24">
        <attvalues>
          <attvalue for="6" value="Chen_SFB_TAP" />
        </attvalues>
      </edge>
      <edge id="507" source="N" target="RRP9">
        <attvalues>
          <attvalue for="6" value="Gordon" />
        </attvalues>
      </edge>
      <edge id="508" source="N" target="SCAPER">
        <attvalues>
          <attvalue for="6" value="Chen_SFB_TAP" />
        </attvalues>
      </edge>
      <edge id="509" source="N" target="PPAN">
        <attvalues>
          <attvalue for="6" value="Chen_SFB_TAP" />
        </attvalues>
      </edge>
      <edge id="510" source="N" target="LARP1">
        <attvalues>
          <attvalue for="6" value="Gordon" />
        </attvalues>
      </edge>
      <edge id="511" source="N" target="PABPC1">
        <attvalues>
          <attvalue for="6" value="Gordon" />
        </attvalues>
      </edge>
      <edge id="512" source="N" target="NOC4L">
        <attvalues>
          <attvalue for="6" value="Chen_SFB_TAP" />
        </attvalues>
      </edge>
      <edge id="513" source="ORF3a" target="TRIM59">
        <attvalues>
          <attvalue for="6" value="Gordon" />
        </attvalues>
      </edge>
      <edge id="514" source="ORF3a" target="ALG5">
        <attvalues>
          <attvalue for="6" value="Gordon" />
        </attvalues>
      </edge>
      <edge id="515" source="ORF3a" target="RASEF">
        <attvalues>
          <attvalue for="6" value="Chen_BioID2" />
        </attvalues>
      </edge>
      <edge id="516" source="ORF3a" target="PTPRJ">
        <attvalues>
          <attvalue for="6" value="Chen_BioID2" />
        </attvalues>
      </edge>
      <edge id="517" source="ORF3a" target="ATF6">
        <attvalues>
          <attvalue for="6" value="Chen_BioID2" />
        </attvalues>
      </edge>
      <edge id="518" source="ORF3a" target="ARL6IP6">
        <attvalues>
          <attvalue for="6" value="Gordon" />
        </attvalues>
      </edge>
      <edge id="519" source="ORF3a" target="VPS11">
        <attvalues>
          <attvalue for="6" value="Chen_SFB_TAP, Chen_BioID2, Gordon" />
        </attvalues>
      </edge>
      <edge id="520" source="ORF3a" target="RPS6KC1">
        <attvalues>
          <attvalue for="6" value="Chen_BioID2" />
        </attvalues>
      </edge>
      <edge id="521" source="ORF3a" target="TUBGCP5">
        <attvalues>
          <attvalue for="6" value="Chen_BioID2" />
        </attvalues>
      </edge>
      <edge id="522" source="ORF3a" target="NEDD1">
        <attvalues>
          <attvalue for="6" value="Chen_BioID2" />
        </attvalues>
      </edge>
      <edge id="523" source="ORF3a" target="TUBGCP3">
        <attvalues>
          <attvalue for="6" value="Chen_BioID2" />
        </attvalues>
      </edge>
      <edge id="524" source="ORF3a" target="TUBG1">
        <attvalues>
          <attvalue for="6" value="Chen_BioID2" />
        </attvalues>
      </edge>
      <edge id="525" source="ORF3a" target="MBNL1">
        <attvalues>
          <attvalue for="6" value="Chen_SFB_TAP" />
        </attvalues>
      </edge>
      <edge id="526" source="ORF3a" target="TUBGCP6">
        <attvalues>
          <attvalue for="6" value="Chen_BioID2" />
        </attvalues>
      </edge>
      <edge id="527" source="ORF3a" target="VPS16">
        <attvalues>
          <attvalue for="6" value="Chen_BioID2" />
        </attvalues>
      </edge>
      <edge id="528" source="ORF3a" target="TRAPPC9">
        <attvalues>
          <attvalue for="6" value="Chen_BioID2" />
        </attvalues>
      </edge>
      <edge id="529" source="ORF3a" target="TUBGCP4">
        <attvalues>
          <attvalue for="6" value="Chen_BioID2" />
        </attvalues>
      </edge>
      <edge id="530" source="ORF3a" target="SUN2">
        <attvalues>
          <attvalue for="6" value="Gordon" />
        </attvalues>
      </edge>
      <edge id="531" source="ORF3a" target="TUBG2">
        <attvalues>
          <attvalue for="6" value="Chen_BioID2" />
        </attvalues>
      </edge>
      <edge id="532" source="ORF3a" target="CLCC1">
        <attvalues>
          <attvalue for="6" value="Chen_SFB_TAP, Chen_BioID2, Gordon" />
        </attvalues>
      </edge>
      <edge id="533" source="ORF3a" target="TRAPPC10">
        <attvalues>
          <attvalue for="6" value="Chen_BioID2" />
        </attvalues>
      </edge>
      <edge id="534" source="ORF3a" target="VPS39">
        <attvalues>
          <attvalue for="6" value="Chen_SFB_TAP, Chen_BioID2, Gordon" />
        </attvalues>
      </edge>
      <edge id="535" source="ORF3a" target="NBEA">
        <attvalues>
          <attvalue for="6" value="Chen_BioID2" />
        </attvalues>
      </edge>
      <edge id="536" source="ORF3a" target="VPS41">
        <attvalues>
          <attvalue for="6" value="Chen_BioID2" />
        </attvalues>
      </edge>
      <edge id="537" source="ORF3a" target="TUBGCP2">
        <attvalues>
          <attvalue for="6" value="Chen_BioID2" />
        </attvalues>
      </edge>
      <edge id="538" source="ORF3a" target="KIAA1549">
        <attvalues>
          <attvalue for="6" value="Chen_BioID2" />
        </attvalues>
      </edge>
      <edge id="539" source="ORF3a" target="MZT2A">
        <attvalues>
          <attvalue for="6" value="Chen_BioID2" />
        </attvalues>
      </edge>
      <edge id="540" source="ORF3a" target="HMOX1">
        <attvalues>
          <attvalue for="6" value="Gordon" />
        </attvalues>
      </edge>
      <edge id="541" source="ORF3a" target="SYT1">
        <attvalues>
          <attvalue for="6" value="Chen_BioID2" />
        </attvalues>
      </edge>
      <edge id="542" source="ORF3a" target="ARFGEF3">
        <attvalues>
          <attvalue for="6" value="Chen_BioID2" />
        </attvalues>
      </edge>
      <edge id="543" source="ORF3a" target="VPS18">
        <attvalues>
          <attvalue for="6" value="Chen_BioID2" />
        </attvalues>
      </edge>
      <edge id="544" source="ORF3a" target="LRP2">
        <attvalues>
          <attvalue for="6" value="Chen_BioID2" />
        </attvalues>
      </edge>
      <edge id="545" source="ORF3a" target="ATF6B">
        <attvalues>
          <attvalue for="6" value="Chen_BioID2" />
        </attvalues>
      </edge>
      <edge id="546" source="ALG5" target="ORF7b">
        <attvalues>
          <attvalue for="6" value="Chen_SFB_TAP" />
        </attvalues>
      </edge>
      <edge id="547" source="LMAN2" target="ORF7b">
        <attvalues>
          <attvalue for="6" value="Chen_SFB_TAP" />
        </attvalues>
      </edge>
      <edge id="548" source="NSP3" target="PUM3">
        <attvalues>
          <attvalue for="6" value="Chen_BioID2" />
        </attvalues>
      </edge>
      <edge id="549" source="NSP3" target="SSRP1">
        <attvalues>
          <attvalue for="6" value="Chen_BioID2" />
        </attvalues>
      </edge>
      <edge id="550" source="NSP3" target="CHAF1A">
        <attvalues>
          <attvalue for="6" value="Chen_BioID2" />
        </attvalues>
      </edge>
      <edge id="551" source="NSP3" target="XPNPEP3">
        <attvalues>
          <attvalue for="6" value="Chen_SFB_TAP" />
        </attvalues>
      </edge>
      <edge id="552" source="NSP3" target="MACROH2A1">
        <attvalues>
          <attvalue for="6" value="Chen_BioID2" />
        </attvalues>
      </edge>
      <edge id="553" source="NSP3" target="SUPT16H">
        <attvalues>
          <attvalue for="6" value="Chen_BioID2" />
        </attvalues>
      </edge>
      <edge id="554" source="NSP3" target="CBX5">
        <attvalues>
          <attvalue for="6" value="Chen_BioID2" />
        </attvalues>
      </edge>
      <edge id="555" source="NSP3" target="DEK">
        <attvalues>
          <attvalue for="6" value="Chen_BioID2" />
        </attvalues>
      </edge>
      <edge id="556" source="NSP3" target="MECP2">
        <attvalues>
          <attvalue for="6" value="Chen_BioID2" />
        </attvalues>
      </edge>
      <edge id="557" source="NSP3" target="HYOU1">
        <attvalues>
          <attvalue for="6" value="Chen_SFB_TAP" />
        </attvalues>
      </edge>
      <edge id="558" source="NSP3" target="BAZ1A">
        <attvalues>
          <attvalue for="6" value="Chen_BioID2" />
        </attvalues>
      </edge>
      <edge id="559" source="NSP3" target="PSIP1">
        <attvalues>
          <attvalue for="6" value="Chen_BioID2" />
        </attvalues>
      </edge>
      <edge id="560" source="NSP3" target="LMNA">
        <attvalues>
          <attvalue for="6" value="Chen_BioID2" />
        </attvalues>
      </edge>
      <edge id="561" source="NSP3" target="BAZ1B">
        <attvalues>
          <attvalue for="6" value="Chen_BioID2" />
        </attvalues>
      </edge>
      <edge id="562" source="NSP3" target="FKBP10">
        <attvalues>
          <attvalue for="6" value="Chen_SFB_TAP" />
        </attvalues>
      </edge>
      <edge id="563" source="NSP3" target="SMARCA4">
        <attvalues>
          <attvalue for="6" value="Chen_BioID2" />
        </attvalues>
      </edge>
      <edge id="564" source="NSP3" target="MACROH2A2">
        <attvalues>
          <attvalue for="6" value="Chen_BioID2" />
        </attvalues>
      </edge>
      <edge id="565" source="NSP3" target="VRK1">
        <attvalues>
          <attvalue for="6" value="Chen_BioID2" />
        </attvalues>
      </edge>
      <edge id="566" source="NSP12" target="DCD">
        <attvalues>
          <attvalue for="6" value="Chen_SFB_TAP" />
        </attvalues>
      </edge>
      <edge id="567" source="NSP12" target="USP54">
        <attvalues>
          <attvalue for="6" value="Gordon" />
        </attvalues>
      </edge>
      <edge id="568" source="NSP12" target="CRTC3">
        <attvalues>
          <attvalue for="6" value="Gordon" />
        </attvalues>
      </edge>
      <edge id="569" source="NSP12" target="PPIL3">
        <attvalues>
          <attvalue for="6" value="Gordon" />
        </attvalues>
      </edge>
      <edge id="570" source="NSP12" target="RBM41">
        <attvalues>
          <attvalue for="6" value="Gordon" />
        </attvalues>
      </edge>
      <edge id="571" source="NSP12" target="PDZD11">
        <attvalues>
          <attvalue for="6" value="Gordon" />
        </attvalues>
      </edge>
      <edge id="572" source="NSP12" target="OR2AE1">
        <attvalues>
          <attvalue for="6" value="Chen_BioID2" />
        </attvalues>
      </edge>
      <edge id="573" source="NSP12" target="LARP4B">
        <attvalues>
          <attvalue for="6" value="Gordon" />
        </attvalues>
      </edge>
      <edge id="574" source="NSP12" target="AKAP8">
        <attvalues>
          <attvalue for="6" value="Gordon" />
        </attvalues>
      </edge>
      <edge id="575" source="NSP12" target="MYCBP2">
        <attvalues>
          <attvalue for="6" value="Gordon" />
        </attvalues>
      </edge>
      <edge id="576" source="NSP12" target="UBAP2L">
        <attvalues>
          <attvalue for="6" value="Gordon" />
        </attvalues>
      </edge>
      <edge id="577" source="NSP12" target="BCKDK">
        <attvalues>
          <attvalue for="6" value="Gordon" />
        </attvalues>
      </edge>
      <edge id="578" source="NSP12" target="UBAP2">
        <attvalues>
          <attvalue for="6" value="Gordon" />
        </attvalues>
      </edge>
      <edge id="579" source="NSP12" target="RIPK1">
        <attvalues>
          <attvalue for="6" value="Gordon" />
        </attvalues>
      </edge>
      <edge id="580" source="NSP12" target="ZNF318">
        <attvalues>
          <attvalue for="6" value="Gordon" />
        </attvalues>
      </edge>
      <edge id="581" source="NSP12" target="PLEKHA5">
        <attvalues>
          <attvalue for="6" value="Gordon" />
        </attvalues>
      </edge>
      <edge id="582" source="NSP12" target="ZC3H7A">
        <attvalues>
          <attvalue for="6" value="Gordon" />
        </attvalues>
      </edge>
      <edge id="583" source="NSP12" target="TYSND1">
        <attvalues>
          <attvalue for="6" value="Gordon" />
        </attvalues>
      </edge>
      <edge id="584" source="NSP12" target="PRRC2B">
        <attvalues>
          <attvalue for="6" value="Gordon" />
        </attvalues>
      </edge>
      <edge id="585" source="NSP12" target="SBNO1">
        <attvalues>
          <attvalue for="6" value="Gordon" />
        </attvalues>
      </edge>
      <edge id="586" source="NSP12" target="SLU7">
        <attvalues>
          <attvalue for="6" value="Gordon" />
        </attvalues>
      </edge>
      <edge id="587" source="NSP12" target="TCF12">
        <attvalues>
          <attvalue for="6" value="Gordon" />
        </attvalues>
      </edge>
      <edge id="588" source="ANO6" target="ORF7b">
        <attvalues>
          <attvalue for="6" value="Chen_BioID2" />
        </attvalues>
      </edge>
      <edge id="589" source="S" target="EZR">
        <attvalues>
          <attvalue for="6" value="Chen_BioID2" />
        </attvalues>
      </edge>
      <edge id="590" source="S" target="SFN">
        <attvalues>
          <attvalue for="6" value="Chen_SFB_TAP" />
        </attvalues>
      </edge>
      <edge id="591" source="S" target="DEPDC7">
        <attvalues>
          <attvalue for="6" value="Chen_BioID2" />
        </attvalues>
      </edge>
      <edge id="592" source="S" target="SEC11A">
        <attvalues>
          <attvalue for="6" value="Chen_SFB_TAP" />
        </attvalues>
      </edge>
      <edge id="593" source="S" target="SPCS3">
        <attvalues>
          <attvalue for="6" value="Chen_SFB_TAP" />
        </attvalues>
      </edge>
      <edge id="594" source="S" target="SPCS1">
        <attvalues>
          <attvalue for="6" value="Chen_SFB_TAP" />
        </attvalues>
      </edge>
      <edge id="595" source="S" target="ZDHHC5">
        <attvalues>
          <attvalue for="6" value="Gordon" />
        </attvalues>
      </edge>
      <edge id="596" source="S" target="A2M">
        <attvalues>
          <attvalue for="6" value="Chen_SFB_TAP" />
        </attvalues>
      </edge>
      <edge id="597" source="S" target="GOLGA7">
        <attvalues>
          <attvalue for="6" value="Gordon" />
        </attvalues>
      </edge>
      <edge id="598" source="S" target="PTPN14">
        <attvalues>
          <attvalue for="6" value="Chen_BioID2" />
        </attvalues>
      </edge>
      <edge id="599" source="S" target="PPP1R16B">
        <attvalues>
          <attvalue for="6" value="Chen_BioID2" />
        </attvalues>
      </edge>
      <edge id="600" source="S" target="SPCS2">
        <attvalues>
          <attvalue for="6" value="Chen_SFB_TAP" />
        </attvalues>
      </edge>
      <edge id="601" source="ORF7b" target="ADGRE5">
        <attvalues>
          <attvalue for="6" value="Chen_SFB_TAP" />
        </attvalues>
      </edge>
      <edge id="602" source="ORF7b" target="KLHDC2">
        <attvalues>
          <attvalue for="6" value="Chen_SFB_TAP" />
        </attvalues>
      </edge>
      <edge id="603" source="ORF7b" target="ATP7A">
        <attvalues>
          <attvalue for="6" value="Chen_SFB_TAP" />
        </attvalues>
      </edge>
      <edge id="604" source="ORF7b" target="FXYD6">
        <attvalues>
          <attvalue for="6" value="Chen_SFB_TAP" />
        </attvalues>
      </edge>
      <edge id="605" source="ORF7b" target="CTNNA1">
        <attvalues>
          <attvalue for="6" value="Chen_SFB_TAP" />
        </attvalues>
      </edge>
      <edge id="606" source="ORF7b" target="KHDC1">
        <attvalues>
          <attvalue for="6" value="Chen_SFB_TAP" />
        </attvalues>
      </edge>
      <edge id="607" source="ORF7b" target="PTTG1IP">
        <attvalues>
          <attvalue for="6" value="Chen_SFB_TAP" />
        </attvalues>
      </edge>
      <edge id="608" source="ORF7b" target="STX6">
        <attvalues>
          <attvalue for="6" value="Chen_SFB_TAP" />
        </attvalues>
      </edge>
      <edge id="609" source="ORF7b" target="UTP6">
        <attvalues>
          <attvalue for="6" value="Chen_SFB_TAP" />
        </attvalues>
      </edge>
      <edge id="610" source="ORF7b" target="ARFIP2">
        <attvalues>
          <attvalue for="6" value="Chen_SFB_TAP" />
        </attvalues>
      </edge>
      <edge id="611" source="ORF7b" target="VAMP3">
        <attvalues>
          <attvalue for="6" value="Chen_SFB_TAP" />
        </attvalues>
      </edge>
      <edge id="612" source="ORF7b" target="STX12">
        <attvalues>
          <attvalue for="6" value="Chen_SFB_TAP" />
        </attvalues>
      </edge>
      <edge id="613" source="ORF7b" target="ALG14">
        <attvalues>
          <attvalue for="6" value="Chen_SFB_TAP" />
        </attvalues>
      </edge>
      <edge id="614" source="ORF7b" target="RTN2">
        <attvalues>
          <attvalue for="6" value="Chen_SFB_TAP" />
        </attvalues>
      </edge>
      <edge id="615" source="ORF7b" target="DDR1">
        <attvalues>
          <attvalue for="6" value="Chen_SFB_TAP, Chen_BioID2" />
        </attvalues>
      </edge>
      <edge id="616" source="ORF7b" target="GPAT3">
        <attvalues>
          <attvalue for="6" value="Chen_SFB_TAP" />
        </attvalues>
      </edge>
      <edge id="617" source="ORF7b" target="VAMP4">
        <attvalues>
          <attvalue for="6" value="Chen_SFB_TAP" />
        </attvalues>
      </edge>
      <edge id="618" source="ORF7b" target="HIP1R">
        <attvalues>
          <attvalue for="6" value="Chen_SFB_TAP" />
        </attvalues>
      </edge>
      <edge id="619" source="ORF7b" target="PTPRG">
        <attvalues>
          <attvalue for="6" value="Chen_SFB_TAP" />
        </attvalues>
      </edge>
      <edge id="620" source="ORF7b" target="MCAM">
        <attvalues>
          <attvalue for="6" value="Chen_SFB_TAP" />
        </attvalues>
      </edge>
      <edge id="621" source="ORF7b" target="RUFY1">
        <attvalues>
          <attvalue for="6" value="Chen_SFB_TAP" />
        </attvalues>
      </edge>
      <edge id="622" source="ORF7b" target="MOB1B">
        <attvalues>
          <attvalue for="6" value="Chen_SFB_TAP" />
        </attvalues>
      </edge>
      <edge id="623" source="ORF7b" target="NCEH1">
        <attvalues>
          <attvalue for="6" value="Chen_SFB_TAP" />
        </attvalues>
      </edge>
      <edge id="624" source="ORF7b" target="TMEM192">
        <attvalues>
          <attvalue for="6" value="Chen_SFB_TAP, Chen_BioID2" />
        </attvalues>
      </edge>
      <edge id="625" source="ORF7b" target="RUFY2">
        <attvalues>
          <attvalue for="6" value="Chen_SFB_TAP" />
        </attvalues>
      </edge>
      <edge id="626" source="ORF7b" target="DAGLB">
        <attvalues>
          <attvalue for="6" value="Chen_SFB_TAP" />
        </attvalues>
      </edge>
      <edge id="627" source="ORF7b" target="BMPR1A">
        <attvalues>
          <attvalue for="6" value="Chen_SFB_TAP" />
        </attvalues>
      </edge>
      <edge id="628" source="ORF7b" target="STEAP3">
        <attvalues>
          <attvalue for="6" value="Chen_SFB_TAP" />
        </attvalues>
      </edge>
      <edge id="629" source="ORF7b" target="BSCL2">
        <attvalues>
          <attvalue for="6" value="Chen_SFB_TAP" />
        </attvalues>
      </edge>
      <edge id="630" source="ORF7b" target="EGFR">
        <attvalues>
          <attvalue for="6" value="Chen_SFB_TAP" />
        </attvalues>
      </edge>
      <edge id="631" source="ORF7b" target="ARFIP1">
        <attvalues>
          <attvalue for="6" value="Chen_SFB_TAP" />
        </attvalues>
      </edge>
      <edge id="632" source="ORF7b" target="TTC28">
        <attvalues>
          <attvalue for="6" value="Chen_SFB_TAP" />
        </attvalues>
      </edge>
      <edge id="633" source="ORF7b" target="STX10">
        <attvalues>
          <attvalue for="6" value="Chen_SFB_TAP" />
        </attvalues>
      </edge>
      <edge id="634" source="ORF7b" target="VTI1A">
        <attvalues>
          <attvalue for="6" value="Chen_SFB_TAP" />
        </attvalues>
      </edge>
      <edge id="635" source="ORF7b" target="VAMP8">
        <attvalues>
          <attvalue for="6" value="Chen_SFB_TAP" />
        </attvalues>
      </edge>
      <edge id="636" source="ORF7b" target="CDH2">
        <attvalues>
          <attvalue for="6" value="Chen_SFB_TAP" />
        </attvalues>
      </edge>
      <edge id="637" source="ORF7b" target="IL18R1">
        <attvalues>
          <attvalue for="6" value="Chen_SFB_TAP" />
        </attvalues>
      </edge>
      <edge id="638" source="ORF7b" target="ROGDI">
        <attvalues>
          <attvalue for="6" value="Chen_SFB_TAP" />
        </attvalues>
      </edge>
      <edge id="639" source="ORF7b" target="INTS7">
        <attvalues>
          <attvalue for="6" value="Chen_SFB_TAP" />
        </attvalues>
      </edge>
      <edge id="640" source="ORF7b" target="LPAR1">
        <attvalues>
          <attvalue for="6" value="Chen_SFB_TAP" />
        </attvalues>
      </edge>
      <edge id="641" source="ORF7b" target="FAM171A2">
        <attvalues>
          <attvalue for="6" value="Chen_SFB_TAP" />
        </attvalues>
      </edge>
      <edge id="642" source="ORF7b" target="NAPG">
        <attvalues>
          <attvalue for="6" value="Chen_SFB_TAP" />
        </attvalues>
      </edge>
      <edge id="643" source="ORF7b" target="LRRC8E">
        <attvalues>
          <attvalue for="6" value="Chen_SFB_TAP" />
        </attvalues>
      </edge>
      <edge id="644" source="ORF7b" target="VAMP2">
        <attvalues>
          <attvalue for="6" value="Chen_SFB_TAP" />
        </attvalues>
      </edge>
      <edge id="645" source="ORF7b" target="LRFN1">
        <attvalues>
          <attvalue for="6" value="Chen_SFB_TAP" />
        </attvalues>
      </edge>
      <edge id="646" source="ORF7b" target="STX16">
        <attvalues>
          <attvalue for="6" value="Chen_SFB_TAP" />
        </attvalues>
      </edge>
      <edge id="647" source="ORF7b" target="NAPA">
        <attvalues>
          <attvalue for="6" value="Chen_SFB_TAP" />
        </attvalues>
      </edge>
      <edge id="648" source="ORF7b" target="SEMA4C">
        <attvalues>
          <attvalue for="6" value="Chen_SFB_TAP" />
        </attvalues>
      </edge>
      <edge id="649" source="ORF7b" target="ERBB2">
        <attvalues>
          <attvalue for="6" value="Chen_SFB_TAP" />
        </attvalues>
      </edge>
      <edge id="650" source="ORF7b" target="SEMA4B">
        <attvalues>
          <attvalue for="6" value="Chen_SFB_TAP" />
        </attvalues>
      </edge>
      <edge id="651" source="ORF7b" target="ABCC4">
        <attvalues>
          <attvalue for="6" value="Chen_SFB_TAP" />
        </attvalues>
      </edge>
      <edge id="652" source="ORF7b" target="CD302">
        <attvalues>
          <attvalue for="6" value="Chen_SFB_TAP" />
        </attvalues>
      </edge>
      <edge id="653" source="ORF7b" target="ERBB4">
        <attvalues>
          <attvalue for="6" value="Chen_SFB_TAP" />
        </attvalues>
      </edge>
      <edge id="654" source="ORF7b" target="FRMD5">
        <attvalues>
          <attvalue for="6" value="Chen_SFB_TAP" />
        </attvalues>
      </edge>
      <edge id="655" source="ORF7b" target="ATP13A1">
        <attvalues>
          <attvalue for="6" value="Chen_BioID2" />
        </attvalues>
      </edge>
      <edge id="656" source="ORF7b" target="TMC7">
        <attvalues>
          <attvalue for="6" value="Chen_SFB_TAP" />
        </attvalues>
      </edge>
      <edge id="657" source="ORF7b" target="SMIM1">
        <attvalues>
          <attvalue for="6" value="Chen_SFB_TAP" />
        </attvalues>
      </edge>
      <edge id="658" source="ORF7b" target="VPS45">
        <attvalues>
          <attvalue for="6" value="Chen_SFB_TAP" />
        </attvalues>
      </edge>
      <edge id="659" source="ORF7b" target="SNAP29">
        <attvalues>
          <attvalue for="6" value="Chen_SFB_TAP" />
        </attvalues>
      </edge>
      <edge id="660" source="ATP6V1A" target="Alendronic acid">
        <attvalues>
          <attvalue for="6" value="COVIDrugNet" />
        </attvalues>
      </edge>
      <edge id="661" source="NSP11" target="TBCA">
        <attvalues>
          <attvalue for="6" value="Gordon" />
        </attvalues>
      </edge>
      <edge id="662" source="NSP11" target="UBE4B">
        <attvalues>
          <attvalue for="6" value="Chen_SFB_TAP" />
        </attvalues>
      </edge>
      <edge id="663" source="NSP11" target="SNAPC1">
        <attvalues>
          <attvalue for="6" value="Chen_BioID2" />
        </attvalues>
      </edge>
      <edge id="664" source="NSP1" target="EIF3G">
        <attvalues>
          <attvalue for="6" value="Chen_BioID2" />
        </attvalues>
      </edge>
      <edge id="665" source="NSP1" target="MVK">
        <attvalues>
          <attvalue for="6" value="Chen_SFB_TAP" />
        </attvalues>
      </edge>
      <edge id="666" source="NSP1" target="PKP2">
        <attvalues>
          <attvalue for="6" value="Gordon" />
        </attvalues>
      </edge>
      <edge id="667" source="NSP1" target="PYCR2">
        <attvalues>
          <attvalue for="6" value="Chen_SFB_TAP" />
        </attvalues>
      </edge>
      <edge id="668" source="NSP1" target="PRIM1">
        <attvalues>
          <attvalue for="6" value="Chen_SFB_TAP, Gordon" />
        </attvalues>
      </edge>
      <edge id="669" source="NSP1" target="PRIM2">
        <attvalues>
          <attvalue for="6" value="Chen_SFB_TAP, Gordon" />
        </attvalues>
      </edge>
      <edge id="670" source="NSP1" target="EIF3I">
        <attvalues>
          <attvalue for="6" value="Chen_BioID2" />
        </attvalues>
      </edge>
      <edge id="671" source="NSP1" target="POLA1">
        <attvalues>
          <attvalue for="6" value="Chen_SFB_TAP, Chen_BioID2, Gordon" />
        </attvalues>
      </edge>
      <edge id="672" source="NSP1" target="COLGALT1">
        <attvalues>
          <attvalue for="6" value="Gordon" />
        </attvalues>
      </edge>
      <edge id="673" source="NSP1" target="PYCR1">
        <attvalues>
          <attvalue for="6" value="Chen_SFB_TAP" />
        </attvalues>
      </edge>
      <edge id="674" source="NSP1" target="POLA2">
        <attvalues>
          <attvalue for="6" value="Chen_BioID2, Gordon" />
        </attvalues>
      </edge>
      <edge id="675" source="NSP14" target="DES">
        <attvalues>
          <attvalue for="6" value="Chen_BioID2" />
        </attvalues>
      </edge>
      <edge id="676" source="NSP14" target="IMPDH2">
        <attvalues>
          <attvalue for="6" value="Gordon" />
        </attvalues>
      </edge>
      <edge id="677" source="NSP14" target="TUBA1B">
        <attvalues>
          <attvalue for="6" value="Chen_SFB_TAP" />
        </attvalues>
      </edge>
      <edge id="678" source="NSP14" target="GLA">
        <attvalues>
          <attvalue for="6" value="Gordon" />
        </attvalues>
      </edge>
      <edge id="679" source="NSP14" target="SIRT5">
        <attvalues>
          <attvalue for="6" value="Gordon" />
        </attvalues>
      </edge>
      <edge id="680" source="ACTG1" target="ORF14">
        <attvalues>
          <attvalue for="6" value="Chen_SFB_TAP" />
        </attvalues>
      </edge>
      <edge id="681" source="NSP9" target="EIF4H">
        <attvalues>
          <attvalue for="6" value="Gordon" />
        </attvalues>
      </edge>
      <edge id="682" source="NSP9" target="NEK9">
        <attvalues>
          <attvalue for="6" value="Gordon" />
        </attvalues>
      </edge>
      <edge id="683" source="NSP9" target="MAT2B">
        <attvalues>
          <attvalue for="6" value="Gordon" />
        </attvalues>
      </edge>
      <edge id="684" source="NSP9" target="FBN2">
        <attvalues>
          <attvalue for="6" value="Gordon" />
        </attvalues>
      </edge>
      <edge id="685" source="NSP9" target="NUP54">
        <attvalues>
          <attvalue for="6" value="Gordon" />
        </attvalues>
      </edge>
      <edge id="686" source="NSP9" target="MIB1">
        <attvalues>
          <attvalue for="6" value="Chen_SFB_TAP, Gordon" />
        </attvalues>
      </edge>
      <edge id="687" source="NSP9" target="GTF2F2">
        <attvalues>
          <attvalue for="6" value="Gordon" />
        </attvalues>
      </edge>
      <edge id="688" source="NSP9" target="NUP214">
        <attvalues>
          <attvalue for="6" value="Gordon" />
        </attvalues>
      </edge>
      <edge id="689" source="NSP9" target="PASK">
        <attvalues>
          <attvalue for="6" value="Chen_BioID2" />
        </attvalues>
      </edge>
      <edge id="690" source="NSP9" target="ZNF503">
        <attvalues>
          <attvalue for="6" value="Gordon" />
        </attvalues>
      </edge>
      <edge id="691" source="NSP9" target="FBN1">
        <attvalues>
          <attvalue for="6" value="Gordon" />
        </attvalues>
      </edge>
      <edge id="692" source="NSP9" target="NUP58">
        <attvalues>
          <attvalue for="6" value="Gordon" />
        </attvalues>
      </edge>
      <edge id="693" source="NSP9" target="NUP88">
        <attvalues>
          <attvalue for="6" value="Gordon" />
        </attvalues>
      </edge>
      <edge id="694" source="NSP9" target="SPART">
        <attvalues>
          <attvalue for="6" value="Gordon" />
        </attvalues>
      </edge>
      <edge id="695" source="NSP9" target="NUP62">
        <attvalues>
          <attvalue for="6" value="Gordon" />
        </attvalues>
      </edge>
      <edge id="696" source="NSP9" target="FBLN5">
        <attvalues>
          <attvalue for="6" value="Gordon" />
        </attvalues>
      </edge>
      <edge id="697" source="NSP9" target="DCAF7">
        <attvalues>
          <attvalue for="6" value="Gordon" />
        </attvalues>
      </edge>
      <edge id="698" source="E" target="AP3B1">
        <attvalues>
          <attvalue for="6" value="Gordon" />
        </attvalues>
      </edge>
      <edge id="699" source="E" target="CWC27">
        <attvalues>
          <attvalue for="6" value="Gordon" />
        </attvalues>
      </edge>
      <edge id="700" source="E" target="PICALM">
        <attvalues>
          <attvalue for="6" value="Chen_SFB_TAP" />
        </attvalues>
      </edge>
      <edge id="701" source="E" target="PABPC3">
        <attvalues>
          <attvalue for="6" value="Chen_BioID2" />
        </attvalues>
      </edge>
      <edge id="702" source="E" target="SLC44A2">
        <attvalues>
          <attvalue for="6" value="Gordon" />
        </attvalues>
      </edge>
      <edge id="703" source="E" target="AKT3">
        <attvalues>
          <attvalue for="6" value="Chen_SFB_TAP" />
        </attvalues>
      </edge>
      <edge id="704" source="E" target="MAN2C1">
        <attvalues>
          <attvalue for="6" value="Chen_SFB_TAP" />
        </attvalues>
      </edge>
      <edge id="705" source="E" target="BRD2">
        <attvalues>
          <attvalue for="6" value="Gordon" />
        </attvalues>
      </edge>
      <edge id="706" source="E" target="KLHL36">
        <attvalues>
          <attvalue for="6" value="Chen_SFB_TAP" />
        </attvalues>
      </edge>
      <edge id="707" source="E" target="ZC3H18">
        <attvalues>
          <attvalue for="6" value="Gordon" />
        </attvalues>
      </edge>
      <edge id="708" source="E" target="BRD4">
        <attvalues>
          <attvalue for="6" value="Gordon" />
        </attvalues>
      </edge>
      <edge id="709" source="E" target="SET">
        <attvalues>
          <attvalue for="6" value="Chen_SFB_TAP" />
        </attvalues>
      </edge>
      <edge id="710" source="ORF14" target="SLC4A2">
        <attvalues>
          <attvalue for="6" value="Chen_BioID2" />
        </attvalues>
      </edge>
      <edge id="711" source="ORF14" target="LRRC8C">
        <attvalues>
          <attvalue for="6" value="Chen_BioID2" />
        </attvalues>
      </edge>
      <edge id="712" source="ORF14" target="LRRC8A">
        <attvalues>
          <attvalue for="6" value="Chen_BioID2" />
        </attvalues>
      </edge>
      <edge id="713" source="ORF14" target="LRRC8E">
        <attvalues>
          <attvalue for="6" value="Chen_BioID2" />
        </attvalues>
      </edge>
      <edge id="714" source="MTHFR" target="Cyanocobalamin">
        <attvalues>
          <attvalue for="6" value="COVIDrugNet" />
        </attvalues>
      </edge>
      <edge id="715" source="ORF10" target="ELOC">
        <attvalues>
          <attvalue for="6" value="Gordon" />
        </attvalues>
      </edge>
      <edge id="716" source="ORF10" target="THTPA">
        <attvalues>
          <attvalue for="6" value="Gordon" />
        </attvalues>
      </edge>
      <edge id="717" source="ORF10" target="ELOB">
        <attvalues>
          <attvalue for="6" value="Gordon" />
        </attvalues>
      </edge>
      <edge id="718" source="ORF10" target="CUL2">
        <attvalues>
          <attvalue for="6" value="Gordon" />
        </attvalues>
      </edge>
      <edge id="719" source="ORF10" target="BCL9">
        <attvalues>
          <attvalue for="6" value="Chen_BioID2" />
        </attvalues>
      </edge>
      <edge id="720" source="ORF10" target="SEC63">
        <attvalues>
          <attvalue for="6" value="Chen_BioID2" />
        </attvalues>
      </edge>
      <edge id="721" source="ORF10" target="PPT1">
        <attvalues>
          <attvalue for="6" value="Gordon" />
        </attvalues>
      </edge>
      <edge id="722" source="ORF10" target="MAP7D1">
        <attvalues>
          <attvalue for="6" value="Gordon" />
        </attvalues>
      </edge>
      <edge id="723" source="ORF10" target="TIMM8B">
        <attvalues>
          <attvalue for="6" value="Gordon" />
        </attvalues>
      </edge>
      <edge id="724" source="ORF10" target="ZYG11B">
        <attvalues>
          <attvalue for="6" value="Gordon" />
        </attvalues>
      </edge>
      <edge id="725" source="ORF10" target="RBX1">
        <attvalues>
          <attvalue for="6" value="Gordon" />
        </attvalues>
      </edge>
      <edge id="726" source="ORF10" target="SERPINB5">
        <attvalues>
          <attvalue for="6" value="Chen_SFB_TAP" />
        </attvalues>
      </edge>
      <edge id="727" source="COQ8B" target="Fostamatinib">
        <attvalues>
          <attvalue for="6" value="COVIDrugNet" />
        </attvalues>
      </edge>
      <edge id="728" source="Fostamatinib" target="EGFR">
        <attvalues>
          <attvalue for="6" value="COVIDrugNet" />
        </attvalues>
      </edge>
      <edge id="729" source="Fostamatinib" target="NEK9">
        <attvalues>
          <attvalue for="6" value="COVIDrugNet" />
        </attvalues>
      </edge>
      <edge id="730" source="Fostamatinib" target="FLT4">
        <attvalues>
          <attvalue for="6" value="COVIDrugNet" />
        </attvalues>
      </edge>
      <edge id="731" source="Fostamatinib" target="RPS6KA6">
        <attvalues>
          <attvalue for="6" value="COVIDrugNet" />
        </attvalues>
      </edge>
      <edge id="732" source="Fostamatinib" target="CIT">
        <attvalues>
          <attvalue for="6" value="COVIDrugNet" />
        </attvalues>
      </edge>
      <edge id="733" source="Fostamatinib" target="PRKACA">
        <attvalues>
          <attvalue for="6" value="COVIDrugNet" />
        </attvalues>
      </edge>
      <edge id="734" source="Fostamatinib" target="CSNK2A2">
        <attvalues>
          <attvalue for="6" value="COVIDrugNet" />
        </attvalues>
      </edge>
      <edge id="735" source="Fostamatinib" target="ERBB4">
        <attvalues>
          <attvalue for="6" value="COVIDrugNet" />
        </attvalues>
      </edge>
      <edge id="736" source="Fostamatinib" target="MELK">
        <attvalues>
          <attvalue for="6" value="COVIDrugNet" />
        </attvalues>
      </edge>
      <edge id="737" source="Fostamatinib" target="ERBB2">
        <attvalues>
          <attvalue for="6" value="COVIDrugNet" />
        </attvalues>
      </edge>
      <edge id="738" source="Fostamatinib" target="RIPK1">
        <attvalues>
          <attvalue for="6" value="COVIDrugNet" />
        </attvalues>
      </edge>
      <edge id="739" source="Fostamatinib" target="GSK3B">
        <attvalues>
          <attvalue for="6" value="COVIDrugNet" />
        </attvalues>
      </edge>
      <edge id="740" source="Fostamatinib" target="DDR1">
        <attvalues>
          <attvalue for="6" value="COVIDrugNet" />
        </attvalues>
      </edge>
      <edge id="741" source="Fostamatinib" target="TBK1">
        <attvalues>
          <attvalue for="6" value="COVIDrugNet" />
        </attvalues>
      </edge>
      <edge id="742" source="Fostamatinib" target="MARK2">
        <attvalues>
          <attvalue for="6" value="COVIDrugNet" />
        </attvalues>
      </edge>
      <edge id="743" source="Fostamatinib" target="MARK3">
        <attvalues>
          <attvalue for="6" value="COVIDrugNet" />
        </attvalues>
      </edge>
      <edge id="744" source="NSP5" target="GPX1">
        <attvalues>
          <attvalue for="6" value="Gordon" />
        </attvalues>
      </edge>
      <edge id="745" source="NSP5" target="USP11">
        <attvalues>
          <attvalue for="6" value="Chen_SFB_TAP" />
        </attvalues>
      </edge>
      <edge id="746" source="NSP5" target="BRCA1">
        <attvalues>
          <attvalue for="6" value="Chen_BioID2" />
        </attvalues>
      </edge>
      <edge id="747" source="NSP5" target="OAS3">
        <attvalues>
          <attvalue for="6" value="Chen_BioID2" />
        </attvalues>
      </edge>
      <edge id="748" source="NSP5" target="TRMT1">
        <attvalues>
          <attvalue for="6" value="Gordon" />
        </attvalues>
      </edge>
      <edge id="749" source="NSP5" target="MDC1">
        <attvalues>
          <attvalue for="6" value="Chen_BioID2" />
        </attvalues>
      </edge>
      <edge id="750" source="NSP5" target="HDAC2">
        <attvalues>
          <attvalue for="6" value="Gordon" />
        </attvalues>
      </edge>
      <edge id="751" source="NSP5" target="PCMT1">
        <attvalues>
          <attvalue for="6" value="Chen_SFB_TAP" />
        </attvalues>
      </edge>
      <edge id="752" source="GPX1" target="Glutathione">
        <attvalues>
          <attvalue for="6" value="COVIDrugNet" />
        </attvalues>
      </edge>
      <edge id="753" source="GPX1" target="Cannabidiol">
        <attvalues>
          <attvalue for="6" value="COVIDrugNet" />
        </attvalues>
      </edge>
      <edge id="754" source="DHFR" target="Methotrexate">
        <attvalues>
          <attvalue for="6" value="COVIDrugNet" />
        </attvalues>
      </edge>
      <edge id="755" source="DHFR" target="Trimethoprim">
        <attvalues>
          <attvalue for="6" value="COVIDrugNet" />
        </attvalues>
      </edge>
      <edge id="756" source="ORF3b" target="SORD">
        <attvalues>
          <attvalue for="6" value="Chen_BioID2" />
        </attvalues>
      </edge>
      <edge id="757" source="ORF3b" target="PITRM1">
        <attvalues>
          <attvalue for="6" value="Chen_SFB_TAP" />
        </attvalues>
      </edge>
      <edge id="758" source="ORF3b" target="ACSS1">
        <attvalues>
          <attvalue for="6" value="Chen_SFB_TAP" />
        </attvalues>
      </edge>
      <edge id="759" source="ORF3b" target="STOML2">
        <attvalues>
          <attvalue for="6" value="Gordon" />
        </attvalues>
      </edge>
      <edge id="760" source="NSP15" target="ANXA5">
        <attvalues>
          <attvalue for="6" value="Chen_BioID2" />
        </attvalues>
      </edge>
      <edge id="761" source="NSP15" target="ZPR1">
        <attvalues>
          <attvalue for="6" value="Chen_BioID2" />
        </attvalues>
      </edge>
      <edge id="762" source="NSP15" target="PEBP1">
        <attvalues>
          <attvalue for="6" value="Chen_BioID2" />
        </attvalues>
      </edge>
      <edge id="763" source="NSP15" target="PRPS1L1">
        <attvalues>
          <attvalue for="6" value="Chen_SFB_TAP" />
        </attvalues>
      </edge>
      <edge id="764" source="NSP15" target="NUTF2">
        <attvalues>
          <attvalue for="6" value="Gordon" />
        </attvalues>
      </edge>
      <edge id="765" source="NSP15" target="ARPC1B">
        <attvalues>
          <attvalue for="6" value="Chen_BioID2" />
        </attvalues>
      </edge>
      <edge id="766" source="NSP15" target="ANXA6">
        <attvalues>
          <attvalue for="6" value="Chen_BioID2" />
        </attvalues>
      </edge>
      <edge id="767" source="NSP15" target="RNF41">
        <attvalues>
          <attvalue for="6" value="Gordon" />
        </attvalues>
      </edge>
      <edge id="768" source="NSP15" target="ARF6">
        <attvalues>
          <attvalue for="6" value="Gordon" />
        </attvalues>
      </edge>
      <edge id="769" source="NSP15" target="NT5DC1">
        <attvalues>
          <attvalue for="6" value="Chen_BioID2" />
        </attvalues>
      </edge>
      <edge id="770" source="NSP16" target="CCDC22">
        <attvalues>
          <attvalue for="6" value="Chen_SFB_TAP" />
        </attvalues>
      </edge>
      <edge id="771" source="NSP16" target="USP25">
        <attvalues>
          <attvalue for="6" value="Chen_BioID2" />
        </attvalues>
      </edge>
      <edge id="772" source="EGFR" target="Abivertinib">
        <attvalues>
          <attvalue for="6" value="COVIDrugNet" />
        </attvalues>
      </edge>
      <edge id="773" source="EGFR" target="Lidocaine">
        <attvalues>
          <attvalue for="6" value="COVIDrugNet" />
        </attvalues>
      </edge>
      <edge id="774" source="EGFR" target="Zanubrutinib">
        <attvalues>
          <attvalue for="6" value="COVIDrugNet" />
        </attvalues>
      </edge>
      <edge id="775" source="ORF7a" target="HEATR3">
        <attvalues>
          <attvalue for="6" value="Gordon" />
        </attvalues>
      </edge>
      <edge id="776" source="ORF7a" target="SLC5A2">
        <attvalues>
          <attvalue for="6" value="Chen_BioID2" />
        </attvalues>
      </edge>
      <edge id="777" source="ORF7a" target="MDN1">
        <attvalues>
          <attvalue for="6" value="Gordon" />
        </attvalues>
      </edge>
      <edge id="778" source="ORF7a" target="ALDH3B1">
        <attvalues>
          <attvalue for="6" value="Chen_SFB_TAP" />
        </attvalues>
      </edge>
      <edge id="779" source="NSP4" target="TIMM9">
        <attvalues>
          <attvalue for="6" value="Gordon" />
        </attvalues>
      </edge>
      <edge id="780" source="NSP4" target="SERPINB4">
        <attvalues>
          <attvalue for="6" value="Chen_SFB_TAP" />
        </attvalues>
      </edge>
      <edge id="781" source="NSP4" target="TIMM29">
        <attvalues>
          <attvalue for="6" value="Gordon" />
        </attvalues>
      </edge>
      <edge id="782" source="NSP4" target="IDE">
        <attvalues>
          <attvalue for="6" value="Gordon" />
        </attvalues>
      </edge>
      <edge id="783" source="NSP4" target="NUP210">
        <attvalues>
          <attvalue for="6" value="Gordon" />
        </attvalues>
      </edge>
      <edge id="784" source="NSP4" target="TIMM10">
        <attvalues>
          <attvalue for="6" value="Gordon" />
        </attvalues>
      </edge>
      <edge id="785" source="NSP4" target="DNAJC11">
        <attvalues>
          <attvalue for="6" value="Gordon" />
        </attvalues>
      </edge>
      <edge id="786" source="NSP4" target="TIMM10B">
        <attvalues>
          <attvalue for="6" value="Gordon" />
        </attvalues>
      </edge>
      <edge id="787" source="NSP4" target="ALG11">
        <attvalues>
          <attvalue for="6" value="Gordon" />
        </attvalues>
      </edge>
      <edge id="788" source="NSP4" target="TAP1">
        <attvalues>
          <attvalue for="6" value="Chen_BioID2" />
        </attvalues>
      </edge>
      <edge id="789" source="FLT4" target="Nintedanib">
        <attvalues>
          <attvalue for="6" value="COVIDrugNet" />
        </attvalues>
      </edge>
      <edge id="790" source="GGCX" target="Menadione">
        <attvalues>
          <attvalue for="6" value="COVIDrugNet" />
        </attvalues>
      </edge>
      <edge id="791" source="DDR1" target="Imatinib">
        <attvalues>
          <attvalue for="6" value="COVIDrugNet" />
        </attvalues>
      </edge>
      <edge id="792" source="RDH12" target="Vitamin A">
        <attvalues>
          <attvalue for="6" value="COVIDrugNet" />
        </attvalues>
      </edge>
      <edge id="793" source="SREBF1" target="Omega-3 fatty acids">
        <attvalues>
          <attvalue for="6" value="COVIDrugNet" />
        </attvalues>
      </edge>
      <edge id="794" source="SIGMAR1" target="Noscapine">
        <attvalues>
          <attvalue for="6" value="COVIDrugNet" />
        </attvalues>
      </edge>
      <edge id="795" source="CSNK2B" target="Quercetin">
        <attvalues>
          <attvalue for="6" value="COVIDrugNet" />
        </attvalues>
      </edge>
      <edge id="796" source="SLC5A2" target="Dapagliflozin">
        <attvalues>
          <attvalue for="6" value="COVIDrugNet" />
        </attvalues>
      </edge>
      <edge id="797" source="ERBB4" target="Zanubrutinib">
        <attvalues>
          <attvalue for="6" value="COVIDrugNet" />
        </attvalues>
      </edge>
      <edge id="798" source="NEU1" target="Oseltamivir">
        <attvalues>
          <attvalue for="6" value="COVIDrugNet" />
        </attvalues>
      </edge>
      <edge id="799" source="DNMT1" target="Decitabine">
        <attvalues>
          <attvalue for="6" value="COVIDrugNet" />
        </attvalues>
      </edge>
      <edge id="800" source="ERBB2" target="Zanubrutinib">
        <attvalues>
          <attvalue for="6" value="COVIDrugNet" />
        </attvalues>
      </edge>
      <edge id="801" source="HDAC2" target="Atorvastatin">
        <attvalues>
          <attvalue for="6" value="COVIDrugNet" />
        </attvalues>
      </edge>
      <edge id="802" source="HDAC2" target="Valproic acid">
        <attvalues>
          <attvalue for="6" value="COVIDrugNet" />
        </attvalues>
      </edge>
      <edge id="803" source="HDAC2" target="Simvastatin">
        <attvalues>
          <attvalue for="6" value="COVIDrugNet" />
        </attvalues>
      </edge>
      <edge id="804" source="SIRT5" target="Nicotinamide">
        <attvalues>
          <attvalue for="6" value="COVIDrugNet" />
        </attvalues>
      </edge>
      <edge id="805" source="SIRT5" target="Suramin">
        <attvalues>
          <attvalue for="6" value="COVIDrugNet" />
        </attvalues>
      </edge>
      <edge id="806" source="IMPDH2" target="Ribavirin">
        <attvalues>
          <attvalue for="6" value="COVIDrugNet" />
        </attvalues>
      </edge>
      <edge id="807" source="PLAT" target="Iloprost">
        <attvalues>
          <attvalue for="6" value="COVIDrugNet" />
        </attvalues>
      </edge>
      <edge id="808" source="PLOD2" target="Ascorbic acid">
        <attvalues>
          <attvalue for="6" value="COVIDrugNet" />
        </attvalues>
      </edge>
      <edge id="809" source="VDAC1" target="Cannabidiol">
        <attvalues>
          <attvalue for="6" value="COVIDrugNet" />
        </attvalues>
      </edge>
    </edges>
  </graph>
</gexf>
```
