## Supplementary Graph Data for "COVIDrugNet: a network-based web tool to investigate the drugs currently in clinical trial to contrast COVID-19": virus_host_interactome.graphml

```
<?xml version='1.0' encoding='utf-8'?>
<graphml xmlns="http://graphml.graphdrawing.org/xmlns" xmlns:xsi="http://www.w3.org/2001/XMLSchema-instance" xsi:schemaLocation="http://graphml.graphdrawing.org/xmlns http://graphml.graphdrawing.org/xmlns/1.0/graphml.xsd"><key id="d6" for="edge" attr.name="Source" attr.type="string"/>
<key id="d5" for="node" attr.name="pos" attr.type="string"/>
<key id="d4" for="node" attr.name="Drug" attr.type="boolean"/>
<key id="d3" for="node" attr.name="Targeted" attr.type="boolean"/>
<key id="d2" for="node" attr.name="Human" attr.type="boolean"/>
<key id="d1" for="node" attr.name="Viral" attr.type="boolean"/>
<key id="d0" for="node" attr.name="Gene" attr.type="string"/>
<graph edgedefault="undirected"><node id="ORF9b">
  <data key="d0">ORF9b</data>
  <data key="d1">True</data>
  <data key="d2">False</data>
  <data key="d3">False</data>
  <data key="d4">False</data>
  <data key="d5">0.26369268414107166, -0.4090978328217634</data>
</node>
<node id="MARK1">
  <data key="d0">MARK1</data>
  <data key="d1">False</data>
  <data key="d2">True</data>
  <data key="d3">True</data>
  <data key="d4">False</data>
  <data key="d5">0.15117118886281178, -0.22676647055965973</data>
</node>
<node id="ORF6">
  <data key="d0">ORF6</data>
  <data key="d1">True</data>
  <data key="d2">False</data>
  <data key="d3">False</data>
  <data key="d4">False</data>
  <data key="d5">-0.4432559681801452, 1.1687702895219412</data>
</node>
<node id="NUP98">
  <data key="d0">NUP98</data>
  <data key="d1">False</data>
  <data key="d2">True</data>
  <data key="d3">False</data>
  <data key="d4">False</data>
  <data key="d5">-0.47298748815273006, 1.2602743837984023</data>
</node>
<node id="NSP2">
  <data key="d0">NSP2</data>
  <data key="d1">True</data>
  <data key="d2">False</data>
  <data key="d3">False</data>
  <data key="d4">False</data>
  <data key="d5">0.15067083819662175, 1.2408860223044709</data>
</node>
<node id="WASHC4">
  <data key="d0">WASHC4</data>
  <data key="d1">False</data>
  <data key="d2">True</data>
  <data key="d3">False</data>
  <data key="d4">False</data>
  <data key="d5">0.0914365473207198, 1.1650696244124006</data>
</node>
<node id="RPS8">
  <data key="d0">RPS8</data>
  <data key="d1">False</data>
  <data key="d2">True</data>
  <data key="d3">True</data>
  <data key="d4">False</data>
  <data key="d5">0.3321513924090991, -0.10621308735960275</data>
</node>
<node id="Artenimol">
  <data key="d0">Artenimol</data>
  <data key="d1">False</data>
  <data key="d2">False</data>
  <data key="d3">False</data>
  <data key="d4">True</data>
  <data key="d5">0.18930389039807263, -0.18653196657757348</data>
</node>
<node id="NSP6">
  <data key="d0">NSP6</data>
  <data key="d1">True</data>
  <data key="d2">False</data>
  <data key="d3">False</data>
  <data key="d4">False</data>
  <data key="d5">-0.06351291820578286, 0.08497587092840792</data>
</node>
<node id="ABHD14A">
  <data key="d0">ABHD14A</data>
  <data key="d1">False</data>
  <data key="d2">True</data>
  <data key="d3">False</data>
  <data key="d4">False</data>
  <data key="d5">-0.03866661070938257, 0.2284238879242416</data>
</node>
<node id="NSP7">
  <data key="d0">NSP7</data>
  <data key="d1">True</data>
  <data key="d2">False</data>
  <data key="d3">False</data>
  <data key="d4">False</data>
  <data key="d5">-0.6612054825844464, 0.14480217628983097</data>
</node>
<node id="GNB1">
  <data key="d0">GNB1</data>
  <data key="d1">False</data>
  <data key="d2">True</data>
  <data key="d3">False</data>
  <data key="d4">False</data>
  <data key="d5">-0.8119302399086821, 0.17557856926120294</data>
</node>
<node id="NSP10">
  <data key="d0">NSP10</data>
  <data key="d1">True</data>
  <data key="d2">False</data>
  <data key="d3">False</data>
  <data key="d4">False</data>
  <data key="d5">0.23404225676621332, -0.9336776978001432</data>
</node>
<node id="DIABLO">
  <data key="d0">DIABLO</data>
  <data key="d1">False</data>
  <data key="d2">True</data>
  <data key="d3">False</data>
  <data key="d4">False</data>
  <data key="d5">0.3203662858322566, -1.0553705581838722</data>
</node>
<node id="ORF8">
  <data key="d0">ORF8</data>
  <data key="d1">True</data>
  <data key="d2">False</data>
  <data key="d3">False</data>
  <data key="d4">False</data>
  <data key="d5">1.119156978297922, 0.23170389693819485</data>
</node>
<node id="GGH">
  <data key="d0">GGH</data>
  <data key="d1">False</data>
  <data key="d2">True</data>
  <data key="d3">False</data>
  <data key="d4">False</data>
  <data key="d5">1.0127109415081523, 0.1591589942468287</data>
</node>
<node id="NSP8">
  <data key="d0">NSP8</data>
  <data key="d1">True</data>
  <data key="d2">False</data>
  <data key="d3">False</data>
  <data key="d4">False</data>
  <data key="d5">0.8349325634389756, -0.05922278979843484</data>
</node>
<node id="NGDN">
  <data key="d0">NGDN</data>
  <data key="d1">False</data>
  <data key="d2">True</data>
  <data key="d3">False</data>
  <data key="d4">False</data>
  <data key="d5">0.9716247868557276, -0.07701304622334984</data>
</node>
<node id="M">
  <data key="d0">M</data>
  <data key="d1">True</data>
  <data key="d2">False</data>
  <data key="d3">False</data>
  <data key="d4">False</data>
  <data key="d5">-0.18395370484618848, -0.2711295150622959</data>
</node>
<node id="PMPCA">
  <data key="d0">PMPCA</data>
  <data key="d1">False</data>
  <data key="d2">True</data>
  <data key="d3">False</data>
  <data key="d4">False</data>
  <data key="d5">-0.1336305491193403, -0.4320450116787107</data>
</node>
<node id="TUBA3E">
  <data key="d0">TUBA3E</data>
  <data key="d1">False</data>
  <data key="d2">True</data>
  <data key="d3">False</data>
  <data key="d4">False</data>
  <data key="d5">0.1851002855044218, -0.7777089433710783</data>
</node>
<node id="NSP13">
  <data key="d0">NSP13</data>
  <data key="d1">True</data>
  <data key="d2">False</data>
  <data key="d3">False</data>
  <data key="d4">False</data>
  <data key="d5">0.16348174605136054, -0.5550680127537875</data>
</node>
<node id="USP13">
  <data key="d0">USP13</data>
  <data key="d1">False</data>
  <data key="d2">True</data>
  <data key="d3">False</data>
  <data key="d4">False</data>
  <data key="d5">0.08541479802641704, -0.6634684739488076</data>
</node>
<node id="OBI1">
  <data key="d0">OBI1</data>
  <data key="d1">False</data>
  <data key="d2">True</data>
  <data key="d3">False</data>
  <data key="d4">False</data>
  <data key="d5">-0.8321450755847563, 0.012238493393628813</data>
</node>
<node id="FKBP15">
  <data key="d0">FKBP15</data>
  <data key="d1">False</data>
  <data key="d2">True</data>
  <data key="d3">False</data>
  <data key="d4">False</data>
  <data key="d5">0.245946512419162, 1.2274963201908298</data>
</node>
<node id="ORF9c">
  <data key="d0">ORF9c</data>
  <data key="d1">True</data>
  <data key="d2">False</data>
  <data key="d3">False</data>
  <data key="d4">False</data>
  <data key="d5">-0.32461683359997845, 0.366392205683709</data>
</node>
<node id="SCAP">
  <data key="d0">SCAP</data>
  <data key="d1">False</data>
  <data key="d2">True</data>
  <data key="d3">False</data>
  <data key="d4">False</data>
  <data key="d5">-0.33195812928924723, 0.20147577798101593</data>
</node>
<node id="POGLUT2">
  <data key="d0">POGLUT2</data>
  <data key="d1">False</data>
  <data key="d2">True</data>
  <data key="d3">False</data>
  <data key="d4">False</data>
  <data key="d5">1.1458494724958446, 0.3059591567630706</data>
</node>
<node id="HSBP1">
  <data key="d0">HSBP1</data>
  <data key="d1">False</data>
  <data key="d2">True</data>
  <data key="d3">False</data>
  <data key="d4">False</data>
  <data key="d5">0.1651331622595805, -0.7242105646620617</data>
</node>
<node id="N">
  <data key="d0">N</data>
  <data key="d1">True</data>
  <data key="d2">False</data>
  <data key="d3">False</data>
  <data key="d4">False</data>
  <data key="d5">0.47477370130082275, -0.04300888520863888</data>
</node>
<node id="SRSF10">
  <data key="d0">SRSF10</data>
  <data key="d1">False</data>
  <data key="d2">True</data>
  <data key="d3">False</data>
  <data key="d4">False</data>
  <data key="d5">0.6012571699758514, -0.089023345919495</data>
</node>
<node id="ORF3a">
  <data key="d0">ORF3a</data>
  <data key="d1">True</data>
  <data key="d2">False</data>
  <data key="d3">False</data>
  <data key="d4">False</data>
  <data key="d5">-0.5341214989246105, -0.29980410558684245</data>
</node>
<node id="TRIM59">
  <data key="d0">TRIM59</data>
  <data key="d1">False</data>
  <data key="d2">True</data>
  <data key="d3">False</data>
  <data key="d4">False</data>
  <data key="d5">-0.6627668215449454, -0.41999717979601514</data>
</node>
<node id="ALG5">
  <data key="d0">ALG5</data>
  <data key="d1">False</data>
  <data key="d2">True</data>
  <data key="d3">False</data>
  <data key="d4">False</data>
  <data key="d5">-0.4651373400448768, -0.1565812817103115</data>
</node>
<node id="LMAN2">
  <data key="d0">LMAN2</data>
  <data key="d1">False</data>
  <data key="d2">True</data>
  <data key="d3">False</data>
  <data key="d4">False</data>
  <data key="d5">-0.5027445909684313, 0.07934604294583988</data>
</node>
<node id="NSP3">
  <data key="d0">NSP3</data>
  <data key="d1">True</data>
  <data key="d2">False</data>
  <data key="d3">False</data>
  <data key="d4">False</data>
  <data key="d5">1.3654763754335426, 0.4758780694821836</data>
</node>
<node id="PUM3">
  <data key="d0">PUM3</data>
  <data key="d1">False</data>
  <data key="d2">True</data>
  <data key="d3">False</data>
  <data key="d4">False</data>
  <data key="d5">1.459161285342613, 0.5141004857869761</data>
</node>
<node id="EXOSC5">
  <data key="d0">EXOSC5</data>
  <data key="d1">False</data>
  <data key="d2">True</data>
  <data key="d3">False</data>
  <data key="d4">False</data>
  <data key="d5">0.9410735870036583, -0.05471892741238041</data>
</node>
<node id="NSP12">
  <data key="d0">NSP12</data>
  <data key="d1">True</data>
  <data key="d2">False</data>
  <data key="d3">False</data>
  <data key="d4">False</data>
  <data key="d5">0.17594243198611115, 0.3268332810595309</data>
</node>
<node id="DCD">
  <data key="d0">DCD</data>
  <data key="d1">False</data>
  <data key="d2">True</data>
  <data key="d3">False</data>
  <data key="d4">False</data>
  <data key="d5">0.32637143568032917, 0.41203134452906065</data>
</node>
<node id="OBSL1">
  <data key="d0">OBSL1</data>
  <data key="d1">False</data>
  <data key="d2">True</data>
  <data key="d3">False</data>
  <data key="d4">False</data>
  <data key="d5">0.6327091423051315, 0.02312282749326036</data>
</node>
<node id="ANO6">
  <data key="d0">ANO6</data>
  <data key="d1">False</data>
  <data key="d2">True</data>
  <data key="d3">False</data>
  <data key="d4">False</data>
  <data key="d5">-0.2906276854598877, -0.13743986656958015</data>
</node>
<node id="S">
  <data key="d0">S</data>
  <data key="d1">True</data>
  <data key="d2">False</data>
  <data key="d3">False</data>
  <data key="d4">False</data>
  <data key="d5">-0.9356384924465465, -0.8289025084992321</data>
</node>
<node id="EZR">
  <data key="d0">EZR</data>
  <data key="d1">False</data>
  <data key="d2">True</data>
  <data key="d3">False</data>
  <data key="d4">False</data>
  <data key="d5">-1.0257322555449502, -0.8651625941974932</data>
</node>
<node id="ORF7b">
  <data key="d0">ORF7b</data>
  <data key="d1">True</data>
  <data key="d2">False</data>
  <data key="d3">False</data>
  <data key="d4">False</data>
  <data key="d5">-0.30160209680724037, -0.012232492237266926</data>
</node>
<node id="ADGRE5">
  <data key="d0">ADGRE5</data>
  <data key="d1">False</data>
  <data key="d2">True</data>
  <data key="d3">False</data>
  <data key="d4">False</data>
  <data key="d5">-0.41114353647339424, -0.020489573278366716</data>
</node>
<node id="QSOX2">
  <data key="d0">QSOX2</data>
  <data key="d1">False</data>
  <data key="d2">True</data>
  <data key="d3">False</data>
  <data key="d4">False</data>
  <data key="d5">-0.7350463064038089, 0.050146001809586976</data>
</node>
<node id="F2RL1">
  <data key="d0">F2RL1</data>
  <data key="d1">False</data>
  <data key="d2">True</data>
  <data key="d3">False</data>
  <data key="d4">False</data>
  <data key="d5">-0.4546583535599902, 0.4216395842859768</data>
</node>
<node id="KLHDC2">
  <data key="d0">KLHDC2</data>
  <data key="d1">False</data>
  <data key="d2">True</data>
  <data key="d3">False</data>
  <data key="d4">False</data>
  <data key="d5">-0.31894947343085994, 0.11950548255482524</data>
</node>
<node id="U2AF1L4">
  <data key="d0">U2AF1L4</data>
  <data key="d1">False</data>
  <data key="d2">True</data>
  <data key="d3">False</data>
  <data key="d4">False</data>
  <data key="d5">0.5698802620196722, -0.21971041948817444</data>
</node>
<node id="TLE5">
  <data key="d0">TLE5</data>
  <data key="d1">False</data>
  <data key="d2">True</data>
  <data key="d3">False</data>
  <data key="d4">False</data>
  <data key="d5">0.2242088238899945, -0.7142945609754319</data>
</node>
<node id="ATP6V1A">
  <data key="d0">ATP6V1A</data>
  <data key="d1">False</data>
  <data key="d2">True</data>
  <data key="d3">True</data>
  <data key="d4">False</data>
  <data key="d5">0.009449652448298946, -0.22481479685903616</data>
</node>
<node id="NOP14">
  <data key="d0">NOP14</data>
  <data key="d1">False</data>
  <data key="d2">True</data>
  <data key="d3">False</data>
  <data key="d4">False</data>
  <data key="d5">0.577311634956662, 0.11267462460264269</data>
</node>
<node id="RASEF">
  <data key="d0">RASEF</data>
  <data key="d1">False</data>
  <data key="d2">True</data>
  <data key="d3">False</data>
  <data key="d4">False</data>
  <data key="d5">-0.7121741919199623, -0.26805187576515865</data>
</node>
<node id="ETFA">
  <data key="d0">ETFA</data>
  <data key="d1">False</data>
  <data key="d2">True</data>
  <data key="d3">False</data>
  <data key="d4">False</data>
  <data key="d5">-0.2676129486671496, -0.2659500733183333</data>
</node>
<node id="SFN">
  <data key="d0">SFN</data>
  <data key="d1">False</data>
  <data key="d2">True</data>
  <data key="d3">False</data>
  <data key="d4">False</data>
  <data key="d5">-0.9955319030201182, -0.9053513547945863</data>
</node>
<node id="NSP11">
  <data key="d0">NSP11</data>
  <data key="d1">True</data>
  <data key="d2">False</data>
  <data key="d3">False</data>
  <data key="d4">False</data>
  <data key="d5">0.7100809489230459, 1.0287297275609542</data>
</node>
<node id="TBCA">
  <data key="d0">TBCA</data>
  <data key="d1">False</data>
  <data key="d2">True</data>
  <data key="d3">False</data>
  <data key="d4">False</data>
  <data key="d5">0.7933527639629917, 0.9806529162188329</data>
</node>
<node id="RPL10">
  <data key="d0">RPL10</data>
  <data key="d1">False</data>
  <data key="d2">True</data>
  <data key="d3">True</data>
  <data key="d4">False</data>
  <data key="d5">0.335454224825539, -0.12009999638327058</data>
</node>
<node id="ZNF100">
  <data key="d0">ZNF100</data>
  <data key="d1">False</data>
  <data key="d2">True</data>
  <data key="d3">False</data>
  <data key="d4">False</data>
  <data key="d5">0.6156695296112256, 0.01854390073410503</data>
</node>
<node id="ATP7A">
  <data key="d0">ATP7A</data>
  <data key="d1">False</data>
  <data key="d2">True</data>
  <data key="d3">False</data>
  <data key="d4">False</data>
  <data key="d5">-0.42465512363155755, 0.02912797734133296</data>
</node>
<node id="RGS19">
  <data key="d0">RGS19</data>
  <data key="d1">False</data>
  <data key="d2">True</data>
  <data key="d3">False</data>
  <data key="d4">False</data>
  <data key="d5">0.18014603687976194, -1.03930077719043</data>
</node>
<node id="FXYD6">
  <data key="d0">FXYD6</data>
  <data key="d1">False</data>
  <data key="d2">True</data>
  <data key="d3">False</data>
  <data key="d4">False</data>
  <data key="d5">-0.3572022779630823, 0.14345101757401466</data>
</node>
<node id="NSP1">
  <data key="d0">NSP1</data>
  <data key="d1">True</data>
  <data key="d2">False</data>
  <data key="d3">False</data>
  <data key="d4">False</data>
  <data key="d5">0.7100807818283739, -1.028730174590824</data>
</node>
<node id="EIF3G">
  <data key="d0">EIF3G</data>
  <data key="d1">False</data>
  <data key="d2">True</data>
  <data key="d3">False</data>
  <data key="d4">False</data>
  <data key="d5">0.6165320927566778, -1.006035140688826</data>
</node>
<node id="PACSIN2">
  <data key="d0">PACSIN2</data>
  <data key="d1">False</data>
  <data key="d2">True</data>
  <data key="d3">False</data>
  <data key="d4">False</data>
  <data key="d5">-0.3134247355706332, -0.26519942958732423</data>
</node>
<node id="FYCO1">
  <data key="d0">FYCO1</data>
  <data key="d1">False</data>
  <data key="d2">True</data>
  <data key="d3">False</data>
  <data key="d4">False</data>
  <data key="d5">0.2784803656419504, -0.5905284226066561</data>
</node>
<node id="HSPA8">
  <data key="d0">HSPA8</data>
  <data key="d1">False</data>
  <data key="d2">True</data>
  <data key="d3">True</data>
  <data key="d4">False</data>
  <data key="d5">0.2524330281759356, -0.35887976721725645</data>
</node>
<node id="CNK3/IPCEF1">
  <data key="d0">CNK3/IPCEF1</data>
  <data key="d1">False</data>
  <data key="d2">True</data>
  <data key="d3">False</data>
  <data key="d4">False</data>
  <data key="d5">0.22676101257542533, -1.0417403693162093</data>
</node>
<node id="NSP14">
  <data key="d0">NSP14</data>
  <data key="d1">True</data>
  <data key="d2">False</data>
  <data key="d3">False</data>
  <data key="d4">False</data>
  <data key="d5">-1.2095069262949034, -0.2900211315925005</data>
</node>
<node id="DES">
  <data key="d0">DES</data>
  <data key="d1">False</data>
  <data key="d2">True</data>
  <data key="d3">False</data>
  <data key="d4">False</data>
  <data key="d5">-1.1761362662835366, -0.24751076441171527</data>
</node>
<node id="DLG1">
  <data key="d0">DLG1</data>
  <data key="d1">False</data>
  <data key="d2">True</data>
  <data key="d3">False</data>
  <data key="d4">False</data>
  <data key="d5">-0.2931873805826286, -0.40321278597065224</data>
</node>
<node id="ACTG1">
  <data key="d0">ACTG1</data>
  <data key="d1">False</data>
  <data key="d2">True</data>
  <data key="d3">True</data>
  <data key="d4">False</data>
  <data key="d5">0.11041123426901914, 0.0040564767256299344</data>
</node>
<node id="MCRS1">
  <data key="d0">MCRS1</data>
  <data key="d1">False</data>
  <data key="d2">True</data>
  <data key="d3">False</data>
  <data key="d4">False</data>
  <data key="d5">0.45292996872845875, 0.14870552369107812</data>
</node>
<node id="CTNNA1">
  <data key="d0">CTNNA1</data>
  <data key="d1">False</data>
  <data key="d2">True</data>
  <data key="d3">False</data>
  <data key="d4">False</data>
  <data key="d5">-0.32384367055703916, -0.04908909942981236</data>
</node>
<node id="C11orf98">
  <data key="d0">C11orf98</data>
  <data key="d1">False</data>
  <data key="d2">True</data>
  <data key="d3">False</data>
  <data key="d4">False</data>
  <data key="d5">0.500445716901333, -0.0016484156300390074</data>
</node>
<node id="PTOV1">
  <data key="d0">PTOV1</data>
  <data key="d1">False</data>
  <data key="d2">True</data>
  <data key="d3">False</data>
  <data key="d4">False</data>
  <data key="d5">0.4560076080255959, -0.20131964807845218</data>
</node>
<node id="RPS13">
  <data key="d0">RPS13</data>
  <data key="d1">False</data>
  <data key="d2">True</data>
  <data key="d3">True</data>
  <data key="d4">False</data>
  <data key="d5">0.3287734956195582, -0.09074982650081587</data>
</node>
<node id="NSP9">
  <data key="d0">NSP9</data>
  <data key="d1">True</data>
  <data key="d2">False</data>
  <data key="d3">False</data>
  <data key="d4">False</data>
  <data key="d5">0.25888856426261364, -0.05284231808485772</data>
</node>
<node id="EIF4H">
  <data key="d0">EIF4H</data>
  <data key="d1">False</data>
  <data key="d2">True</data>
  <data key="d3">False</data>
  <data key="d4">False</data>
  <data key="d5">0.267445902796117, 0.23863264266596498</data>
</node>
<node id="E">
  <data key="d0">E</data>
  <data key="d1">True</data>
  <data key="d2">False</data>
  <data key="d3">False</data>
  <data key="d4">False</data>
  <data key="d5">-0.9356380852869722, 0.8289035254292707</data>
</node>
<node id="AP3B1">
  <data key="d0">AP3B1</data>
  <data key="d1">False</data>
  <data key="d2">True</data>
  <data key="d3">False</data>
  <data key="d4">False</data>
  <data key="d5">-1.0317920759363761, 0.811282091890777</data>
</node>
<node id="RPS6">
  <data key="d0">RPS6</data>
  <data key="d1">False</data>
  <data key="d2">True</data>
  <data key="d3">True</data>
  <data key="d4">False</data>
  <data key="d5">0.35211851565394037, -0.16784093767544755</data>
</node>
<node id="USP54">
  <data key="d0">USP54</data>
  <data key="d1">False</data>
  <data key="d2">True</data>
  <data key="d3">False</data>
  <data key="d4">False</data>
  <data key="d5">0.31000740234433144, 0.4779378641116572</data>
</node>
<node id="GTPBP4">
  <data key="d0">GTPBP4</data>
  <data key="d1">False</data>
  <data key="d2">True</data>
  <data key="d3">False</data>
  <data key="d4">False</data>
  <data key="d5">0.5298709511568886, 0.023648278104966725</data>
</node>
<node id="ORF14">
  <data key="d0">ORF14</data>
  <data key="d1">True</data>
  <data key="d2">False</data>
  <data key="d3">False</data>
  <data key="d4">False</data>
  <data key="d5">-0.09128673625311853, 0.23833238517356134</data>
</node>
<node id="SLC4A2">
  <data key="d0">SLC4A2</data>
  <data key="d1">False</data>
  <data key="d2">True</data>
  <data key="d3">False</data>
  <data key="d4">False</data>
  <data key="d5">-0.11373098381028979, 0.11282475334884448</data>
</node>
<node id="MTHFR">
  <data key="d0">MTHFR</data>
  <data key="d1">False</data>
  <data key="d2">True</data>
  <data key="d3">True</data>
  <data key="d4">False</data>
  <data key="d5">-0.24477085993254355, -0.4507885856420072</data>
</node>
<node id="Cyanocobalamin">
  <data key="d0">Cyanocobalamin</data>
  <data key="d1">False</data>
  <data key="d2">False</data>
  <data key="d3">False</data>
  <data key="d4">True</data>
  <data key="d5">-0.3214791428043606, -0.5911889890899441</data>
</node>
<node id="SAAL1">
  <data key="d0">SAAL1</data>
  <data key="d1">False</data>
  <data key="d2">True</data>
  <data key="d3">False</data>
  <data key="d4">False</data>
  <data key="d5">-0.15780878369514253, -0.4163940898871715</data>
</node>
<node id="RAE1">
  <data key="d0">RAE1</data>
  <data key="d1">False</data>
  <data key="d2">True</data>
  <data key="d3">False</data>
  <data key="d4">False</data>
  <data key="d5">-0.3840216746327723, 1.0929538941574466</data>
</node>
<node id="TM2D3">
  <data key="d0">TM2D3</data>
  <data key="d1">False</data>
  <data key="d2">True</data>
  <data key="d3">False</data>
  <data key="d4">False</data>
  <data key="d5">1.139288119299172, 0.10975110698102741</data>
</node>
<node id="KRR1">
  <data key="d0">KRR1</data>
  <data key="d1">False</data>
  <data key="d2">True</data>
  <data key="d3">False</data>
  <data key="d4">False</data>
  <data key="d5">0.523940865681917, -0.12580488873893952</data>
</node>
<node id="SSRP1">
  <data key="d0">SSRP1</data>
  <data key="d1">False</data>
  <data key="d2">True</data>
  <data key="d3">False</data>
  <data key="d4">False</data>
  <data key="d5">1.5159688457509803, 0.3579555098434029</data>
</node>
<node id="SCCPDH">
  <data key="d0">SCCPDH</data>
  <data key="d1">False</data>
  <data key="d2">True</data>
  <data key="d3">False</data>
  <data key="d4">False</data>
  <data key="d5">-0.7644565277847443, 0.30116126545902067</data>
</node>
<node id="SEC24A">
  <data key="d0">SEC24A</data>
  <data key="d1">False</data>
  <data key="d2">True</data>
  <data key="d3">False</data>
  <data key="d4">False</data>
  <data key="d5">-0.4072142696578502, 1.2579767790081031</data>
</node>
<node id="CRTC3">
  <data key="d0">CRTC3</data>
  <data key="d1">False</data>
  <data key="d2">True</data>
  <data key="d3">False</data>
  <data key="d4">False</data>
  <data key="d5">0.1881028604284581, 0.4306473090580857</data>
</node>
<node id="EDEM3">
  <data key="d0">EDEM3</data>
  <data key="d1">False</data>
  <data key="d2">True</data>
  <data key="d3">False</data>
  <data key="d4">False</data>
  <data key="d5">1.1358271416360832, 0.06576591153592301</data>
</node>
<node id="ORF10">
  <data key="d0">ORF10</data>
  <data key="d1">True</data>
  <data key="d2">False</data>
  <data key="d3">False</data>
  <data key="d4">False</data>
  <data key="d5">0.6518505574458628, 0.2959818237150581</data>
</node>
<node id="ELOC">
  <data key="d0">ELOC</data>
  <data key="d1">False</data>
  <data key="d2">True</data>
  <data key="d3">False</data>
  <data key="d4">False</data>
  <data key="d5">0.6516253643265602, 0.4651018563114021</data>
</node>
<node id="DDX10">
  <data key="d0">DDX10</data>
  <data key="d1">False</data>
  <data key="d2">True</data>
  <data key="d3">False</data>
  <data key="d4">False</data>
  <data key="d5">0.6779729592849786, -0.046762103863684235</data>
</node>
<node id="COQ8B">
  <data key="d0">COQ8B</data>
  <data key="d1">False</data>
  <data key="d2">True</data>
  <data key="d3">True</data>
  <data key="d4">False</data>
  <data key="d5">0.0141787079536561, -0.23539887346626406</data>
</node>
<node id="Fostamatinib">
  <data key="d0">Fostamatinib</data>
  <data key="d1">False</data>
  <data key="d2">False</data>
  <data key="d3">False</data>
  <data key="d4">True</data>
  <data key="d5">0.09524823090263589, -0.13256068231802118</data>
</node>
<node id="CHAF1A">
  <data key="d0">CHAF1A</data>
  <data key="d1">False</data>
  <data key="d2">True</data>
  <data key="d3">False</data>
  <data key="d4">False</data>
  <data key="d5">1.4864829134465831, 0.39138093656896944</data>
</node>
<node id="NSFL1C">
  <data key="d0">NSFL1C</data>
  <data key="d1">False</data>
  <data key="d2">True</data>
  <data key="d3">False</data>
  <data key="d4">False</data>
  <data key="d5">-0.7820290975276667, 0.27826663166324395</data>
</node>
<node id="EMC1">
  <data key="d0">EMC1</data>
  <data key="d1">False</data>
  <data key="d2">True</data>
  <data key="d3">False</data>
  <data key="d4">False</data>
  <data key="d5">0.9540132093541167, 0.2815345619062706</data>
</node>
<node id="AP4E1">
  <data key="d0">AP4E1</data>
  <data key="d1">False</data>
  <data key="d2">True</data>
  <data key="d3">False</data>
  <data key="d4">False</data>
  <data key="d5">-0.09669137111638386, -0.3982435244713721</data>
</node>
<node id="RPL26L1">
  <data key="d0">RPL26L1</data>
  <data key="d1">False</data>
  <data key="d2">True</data>
  <data key="d3">False</data>
  <data key="d4">False</data>
  <data key="d5">0.38357048798322047, 0.0599043703127049</data>
</node>
<node id="RAB1A">
  <data key="d0">RAB1A</data>
  <data key="d1">False</data>
  <data key="d2">True</data>
  <data key="d3">False</data>
  <data key="d4">False</data>
  <data key="d5">-0.7245222812950616, 0.24373702003682665</data>
</node>
<node id="BTN2A2">
  <data key="d0">BTN2A2</data>
  <data key="d1">False</data>
  <data key="d2">True</data>
  <data key="d3">False</data>
  <data key="d4">False</data>
  <data key="d5">-0.20066303429845045, -0.45316061983199585</data>
</node>
<node id="RBSN">
  <data key="d0">RBSN</data>
  <data key="d1">False</data>
  <data key="d2">True</data>
  <data key="d3">False</data>
  <data key="d4">False</data>
  <data key="d5">-0.7934689079882449, 0.25507174037506364</data>
</node>
<node id="NIN">
  <data key="d0">NIN</data>
  <data key="d1">False</data>
  <data key="d2">True</data>
  <data key="d3">False</data>
  <data key="d4">False</data>
  <data key="d5">0.32922388185816365, -0.5883365429121096</data>
</node>
<node id="NSP5">
  <data key="d0">NSP5</data>
  <data key="d1">True</data>
  <data key="d2">False</data>
  <data key="d3">False</data>
  <data key="d4">False</data>
  <data key="d5">-0.5626909993268158, -0.8158566577809594</data>
</node>
<node id="GPX1">
  <data key="d0">GPX1</data>
  <data key="d1">False</data>
  <data key="d2">True</data>
  <data key="d3">True</data>
  <data key="d4">False</data>
  <data key="d5">-0.42827322641502125, -0.6591822982447458</data>
</node>
<node id="TAX1BP1">
  <data key="d0">TAX1BP1</data>
  <data key="d1">False</data>
  <data key="d2">True</data>
  <data key="d3">False</data>
  <data key="d4">False</data>
  <data key="d5">-0.319857752345381, -0.35062268617615666</data>
</node>
<node id="THTPA">
  <data key="d0">THTPA</data>
  <data key="d1">False</data>
  <data key="d2">True</data>
  <data key="d3">False</data>
  <data key="d4">False</data>
  <data key="d5">0.6738444187644287, 0.4536920716000642</data>
</node>
<node id="DDX28">
  <data key="d0">DDX28</data>
  <data key="d1">False</data>
  <data key="d2">True</data>
  <data key="d3">False</data>
  <data key="d4">False</data>
  <data key="d5">0.6390145496456078, -0.09750562007989752</data>
</node>
<node id="ZC3H7B">
  <data key="d0">ZC3H7B</data>
  <data key="d1">False</data>
  <data key="d2">True</data>
  <data key="d3">False</data>
  <data key="d4">False</data>
  <data key="d5">0.605610903615704, -0.1878080609202889</data>
</node>
<node id="FAR2">
  <data key="d0">FAR2</data>
  <data key="d1">False</data>
  <data key="d2">True</data>
  <data key="d3">False</data>
  <data key="d4">False</data>
  <data key="d5">-0.47654712475621464, 0.45196559101874334</data>
</node>
<node id="KHDC1">
  <data key="d0">KHDC1</data>
  <data key="d1">False</data>
  <data key="d2">True</data>
  <data key="d3">False</data>
  <data key="d4">False</data>
  <data key="d5">-0.378775778792283, 0.13662015962183208</data>
</node>
<node id="KIF13A">
  <data key="d0">KIF13A</data>
  <data key="d1">False</data>
  <data key="d2">True</data>
  <data key="d3">False</data>
  <data key="d4">False</data>
  <data key="d5">-0.29889227293829757, -0.2390770277482085</data>
</node>
<node id="FKBP7">
  <data key="d0">FKBP7</data>
  <data key="d1">False</data>
  <data key="d2">True</data>
  <data key="d3">False</data>
  <data key="d4">False</data>
  <data key="d5">1.2817913520214999, 0.16152420325415773</data>
</node>
<node id="PTTG1IP">
  <data key="d0">PTTG1IP</data>
  <data key="d1">False</data>
  <data key="d2">True</data>
  <data key="d3">False</data>
  <data key="d4">False</data>
  <data key="d5">-0.3565642307917246, 0.04384059446911076</data>
</node>
<node id="TLE3">
  <data key="d0">TLE3</data>
  <data key="d1">False</data>
  <data key="d2">True</data>
  <data key="d3">False</data>
  <data key="d4">False</data>
  <data key="d5">0.2086704986581067, -0.6696537782923223</data>
</node>
<node id="LARP7">
  <data key="d0">LARP7</data>
  <data key="d1">False</data>
  <data key="d2">True</data>
  <data key="d3">False</data>
  <data key="d4">False</data>
  <data key="d5">0.8945336756810959, 0.1596649221638106</data>
</node>
<node id="STX6">
  <data key="d0">STX6</data>
  <data key="d1">False</data>
  <data key="d2">True</data>
  <data key="d3">False</data>
  <data key="d4">False</data>
  <data key="d5">-0.269384467872331, -0.12520437375413226</data>
</node>
<node id="PMPCB">
  <data key="d0">PMPCB</data>
  <data key="d1">False</data>
  <data key="d2">True</data>
  <data key="d3">False</data>
  <data key="d4">False</data>
  <data key="d5">-0.06426356193679193, -0.2989033331096316</data>
</node>
<node id="COL6A1">
  <data key="d0">COL6A1</data>
  <data key="d1">False</data>
  <data key="d2">True</data>
  <data key="d3">False</data>
  <data key="d4">False</data>
  <data key="d5">1.2820541716091718, 0.23045595474640537</data>
</node>
<node id="UTP6">
  <data key="d0">UTP6</data>
  <data key="d1">False</data>
  <data key="d2">True</data>
  <data key="d3">False</data>
  <data key="d4">False</data>
  <data key="d5">-0.2851705055354517, 0.11860471007761433</data>
</node>
<node id="DHFR">
  <data key="d0">DHFR</data>
  <data key="d1">False</data>
  <data key="d2">True</data>
  <data key="d3">True</data>
  <data key="d4">False</data>
  <data key="d5">0.011851712387527977, 0.2674573619367133</data>
</node>
<node id="XPNPEP3">
  <data key="d0">XPNPEP3</data>
  <data key="d1">False</data>
  <data key="d2">True</data>
  <data key="d3">False</data>
  <data key="d4">False</data>
  <data key="d5">1.2488883439548666, 0.6273373638688158</data>
</node>
<node id="ORF3b">
  <data key="d0">ORF3b</data>
  <data key="d1">True</data>
  <data key="d2">False</data>
  <data key="d3">False</data>
  <data key="d4">False</data>
  <data key="d5">-0.35440237684641845, -0.5852513971776623</data>
</node>
<node id="SORD">
  <data key="d0">SORD</data>
  <data key="d1">False</data>
  <data key="d2">True</data>
  <data key="d3">False</data>
  <data key="d4">False</data>
  <data key="d5">-0.3764713025380852, -0.7453111599407267</data>
</node>
<node id="ITGB1">
  <data key="d0">ITGB1</data>
  <data key="d1">False</data>
  <data key="d2">True</data>
  <data key="d3">False</data>
  <data key="d4">False</data>
  <data key="d5">1.0485264939025298, 0.19610609153082076</data>
</node>
<node id="CAV1">
  <data key="d0">CAV1</data>
  <data key="d1">False</data>
  <data key="d2">True</data>
  <data key="d3">False</data>
  <data key="d4">False</data>
  <data key="d5">-0.15091036780716907, -0.09150047023182493</data>
</node>
<node id="LRRC8C">
  <data key="d0">LRRC8C</data>
  <data key="d1">False</data>
  <data key="d2">True</data>
  <data key="d3">False</data>
  <data key="d4">False</data>
  <data key="d5">-0.1138060481833907, 0.45219078413804603</data>
</node>
<node id="SARM1">
  <data key="d0">SARM1</data>
  <data key="d1">False</data>
  <data key="d2">True</data>
  <data key="d3">False</data>
  <data key="d4">False</data>
  <data key="d5">0.03091806315515841, 0.24351182691752396</data>
</node>
<node id="BICD2">
  <data key="d0">BICD2</data>
  <data key="d1">False</data>
  <data key="d2">True</data>
  <data key="d3">False</data>
  <data key="d4">False</data>
  <data key="d5">-0.7653948324485056, 0.2297750466400579</data>
</node>
<node id="MOV10">
  <data key="d0">MOV10</data>
  <data key="d1">False</data>
  <data key="d2">True</data>
  <data key="d3">False</data>
  <data key="d4">False</data>
  <data key="d5">0.4650153327977048, 0.08977999080686597</data>
</node>
<node id="MRPS2">
  <data key="d0">MRPS2</data>
  <data key="d1">False</data>
  <data key="d2">True</data>
  <data key="d3">False</data>
  <data key="d4">False</data>
  <data key="d5">0.9086457778240664, -0.2293937236181915</data>
</node>
<node id="ZC3H4">
  <data key="d0">ZC3H4</data>
  <data key="d1">False</data>
  <data key="d2">True</data>
  <data key="d3">False</data>
  <data key="d4">False</data>
  <data key="d5">-0.5248486475228491, 1.219755057733679</data>
</node>
<node id="RPS2">
  <data key="d0">RPS2</data>
  <data key="d1">False</data>
  <data key="d2">True</data>
  <data key="d3">False</data>
  <data key="d4">False</data>
  <data key="d5">0.4918883783678296, -0.12205167008389417</data>
</node>
<node id="ATP5MG">
  <data key="d0">ATP5MG</data>
  <data key="d1">False</data>
  <data key="d2">True</data>
  <data key="d3">False</data>
  <data key="d4">False</data>
  <data key="d5">-0.011793565139257793, 0.09953835930998392</data>
</node>
<node id="EXOSC8">
  <data key="d0">EXOSC8</data>
  <data key="d1">False</data>
  <data key="d2">True</data>
  <data key="d3">False</data>
  <data key="d4">False</data>
  <data key="d5">0.8958848343969122, 0.13496874341361212</data>
</node>
<node id="SDF2">
  <data key="d0">SDF2</data>
  <data key="d1">False</data>
  <data key="d2">True</data>
  <data key="d3">False</data>
  <data key="d4">False</data>
  <data key="d5">0.9886168679807739, 0.2076104639656095</data>
</node>
<node id="NSP15">
  <data key="d0">NSP15</data>
  <data key="d1">True</data>
  <data key="d2">False</data>
  <data key="d3">False</data>
  <data key="d4">False</data>
  <data key="d5">0.1506706031896775, -1.2408862434044277</data>
</node>
<node id="ANXA5">
  <data key="d0">ANXA5</data>
  <data key="d1">False</data>
  <data key="d2">True</data>
  <data key="d3">False</data>
  <data key="d4">False</data>
  <data key="d5">0.2421182750179542, -1.2111724419397918</data>
</node>
<node id="PITRM1">
  <data key="d0">PITRM1</data>
  <data key="d1">False</data>
  <data key="d2">True</data>
  <data key="d3">False</data>
  <data key="d4">False</data>
  <data key="d5">-0.2977512944671638, -0.4287121535130304</data>
</node>
<node id="NSP16">
  <data key="d0">NSP16</data>
  <data key="d1">True</data>
  <data key="d2">False</data>
  <data key="d3">False</data>
  <data key="d4">False</data>
  <data key="d5">1.1064660392720895, -0.581513995105925</data>
</node>
<node id="CCDC22">
  <data key="d0">CCDC22</data>
  <data key="d1">False</data>
  <data key="d2">True</data>
  <data key="d3">False</data>
  <data key="d4">False</data>
  <data key="d5">1.202973881436769, -0.6360313182628412</data>
</node>
<node id="DVL2">
  <data key="d0">DVL2</data>
  <data key="d1">False</data>
  <data key="d2">True</data>
  <data key="d3">False</data>
  <data key="d4">False</data>
  <data key="d5">-0.7903762558164876, -0.022366182605889393</data>
</node>
<node id="AP1M1">
  <data key="d0">AP1M1</data>
  <data key="d1">False</data>
  <data key="d2">True</data>
  <data key="d3">False</data>
  <data key="d4">False</data>
  <data key="d5">-0.1551515048873703, -0.1807520098488036</data>
</node>
<node id="INTS4">
  <data key="d0">INTS4</data>
  <data key="d1">False</data>
  <data key="d2">True</data>
  <data key="d3">False</data>
  <data key="d4">False</data>
  <data key="d5">-0.11922569592127626, -0.2828395572660374</data>
</node>
<node id="EGFR">
  <data key="d0">EGFR</data>
  <data key="d1">False</data>
  <data key="d2">True</data>
  <data key="d3">True</data>
  <data key="d4">False</data>
  <data key="d5">-0.09594072738537478, -0.062300429095572034</data>
</node>
<node id="PTPRJ">
  <data key="d0">PTPRJ</data>
  <data key="d1">False</data>
  <data key="d2">True</data>
  <data key="d3">False</data>
  <data key="d4">False</data>
  <data key="d5">-0.6446838140649367, -0.2741320899863322</data>
</node>
<node id="ATF6">
  <data key="d0">ATF6</data>
  <data key="d1">False</data>
  <data key="d2">True</data>
  <data key="d3">False</data>
  <data key="d4">False</data>
  <data key="d5">-0.3815231348477762, -0.3184200701158674</data>
</node>
<node id="PPIL3">
  <data key="d0">PPIL3</data>
  <data key="d1">False</data>
  <data key="d2">True</data>
  <data key="d3">False</data>
  <data key="d4">False</data>
  <data key="d5">0.1017037669893139, 0.5205744280329725</data>
</node>
<node id="OLFML2A">
  <data key="d0">OLFML2A</data>
  <data key="d1">False</data>
  <data key="d2">True</data>
  <data key="d3">False</data>
  <data key="d4">False</data>
  <data key="d5">1.2002660741664175, 0.3159939554278665</data>
</node>
<node id="TTC30A">
  <data key="d0">TTC30A</data>
  <data key="d1">False</data>
  <data key="d2">True</data>
  <data key="d3">False</data>
  <data key="d4">False</data>
  <data key="d5">-0.07026871178486452, 0.17955698103555098</data>
</node>
<node id="FBXL12">
  <data key="d0">FBXL12</data>
  <data key="d1">False</data>
  <data key="d2">True</data>
  <data key="d3">False</data>
  <data key="d4">False</data>
  <data key="d5">1.2448442198038658, 0.18051154356379173</data>
</node>
<node id="NEK9">
  <data key="d0">NEK9</data>
  <data key="d1">False</data>
  <data key="d2">True</data>
  <data key="d3">True</data>
  <data key="d4">False</data>
  <data key="d5">0.1419382709714002, -0.11904909515985788</data>
</node>
<node id="ARFIP2">
  <data key="d0">ARFIP2</data>
  <data key="d1">False</data>
  <data key="d2">True</data>
  <data key="d3">False</data>
  <data key="d4">False</data>
  <data key="d5">-0.2804414500300946, 0.15373483668883894</data>
</node>
<node id="RPS4X">
  <data key="d0">RPS4X</data>
  <data key="d1">False</data>
  <data key="d2">True</data>
  <data key="d3">False</data>
  <data key="d4">False</data>
  <data key="d5">0.38229439364050505, 0.004356734218033564</data>
</node>
<node id="VAMP3">
  <data key="d0">VAMP3</data>
  <data key="d1">False</data>
  <data key="d2">True</data>
  <data key="d3">False</data>
  <data key="d4">False</data>
  <data key="d5">-0.4522262678715207, 0.02575008055179212</data>
</node>
<node id="CHPF">
  <data key="d0">CHPF</data>
  <data key="d1">False</data>
  <data key="d2">True</data>
  <data key="d3">False</data>
  <data key="d4">False</data>
  <data key="d5">0.9970326434842759, 0.25683337946286905</data>
</node>
<node id="ORF7a">
  <data key="d0">ORF7a</data>
  <data key="d1">True</data>
  <data key="d2">False</data>
  <data key="d3">False</data>
  <data key="d4">False</data>
  <data key="d5">-1.1977620894306473, 0.3013799953680229</data>
</node>
<node id="HEATR3">
  <data key="d0">HEATR3</data>
  <data key="d1">False</data>
  <data key="d2">True</data>
  <data key="d3">False</data>
  <data key="d4">False</data>
  <data key="d5">-1.181217731993318, 0.24410085853978722</data>
</node>
<node id="RPS17">
  <data key="d0">RPS17</data>
  <data key="d1">False</data>
  <data key="d2">True</data>
  <data key="d3">True</data>
  <data key="d4">False</data>
  <data key="d5">0.3428855977625288, -0.14509643262587268</data>
</node>
<node id="NDUFAF1">
  <data key="d0">NDUFAF1</data>
  <data key="d1">False</data>
  <data key="d2">True</data>
  <data key="d3">False</data>
  <data key="d4">False</data>
  <data key="d5">-0.19614415903777577, 0.2732373186654832</data>
</node>
<node id="STX12">
  <data key="d0">STX12</data>
  <data key="d1">False</data>
  <data key="d2">True</data>
  <data key="d3">False</data>
  <data key="d4">False</data>
  <data key="d5">-0.3784680148625693, 0.11004737154411093</data>
</node>
<node id="GPAA1">
  <data key="d0">GPAA1</data>
  <data key="d1">False</data>
  <data key="d2">True</data>
  <data key="d3">False</data>
  <data key="d4">False</data>
  <data key="d5">-0.3055880150188985, 0.5480479885879045</data>
</node>
<node id="C2CD5">
  <data key="d0">C2CD5</data>
  <data key="d1">False</data>
  <data key="d2">True</data>
  <data key="d3">False</data>
  <data key="d4">False</data>
  <data key="d5">-0.07161987050068085, -0.3687882644665762</data>
</node>
<node id="NCAPD2">
  <data key="d0">NCAPD2</data>
  <data key="d1">False</data>
  <data key="d2">True</data>
  <data key="d3">False</data>
  <data key="d4">False</data>
  <data key="d5">-0.17581672680205016, 0.20185109984652042</data>
</node>
<node id="MTARC1">
  <data key="d0">MTARC1</data>
  <data key="d1">False</data>
  <data key="d2">True</data>
  <data key="d3">False</data>
  <data key="d4">False</data>
  <data key="d5">-0.7049680121022753, 0.351079073571124</data>
</node>
<node id="NDUFAF2">
  <data key="d0">NDUFAF2</data>
  <data key="d1">False</data>
  <data key="d2">True</data>
  <data key="d3">False</data>
  <data key="d4">False</data>
  <data key="d5">-0.8392626794421844, 0.04384059446911076</data>
</node>
<node id="ABCD4">
  <data key="d0">ABCD4</data>
  <data key="d1">False</data>
  <data key="d2">True</data>
  <data key="d3">False</data>
  <data key="d4">False</data>
  <data key="d5">-0.1415648533561061, -0.20079419746674582</data>
</node>
<node id="ARL6IP6">
  <data key="d0">ARL6IP6</data>
  <data key="d1">False</data>
  <data key="d2">True</data>
  <data key="d3">False</data>
  <data key="d4">False</data>
  <data key="d5">-0.5962597869775415, -0.3960366319022055</data>
</node>
<node id="GSK3B">
  <data key="d0">GSK3B</data>
  <data key="d1">False</data>
  <data key="d2">True</data>
  <data key="d3">True</data>
  <data key="d4">False</data>
  <data key="d5">0.263467491021769, -0.08046600738599158</data>
</node>
<node id="NSP4">
  <data key="d0">NSP4</data>
  <data key="d1">True</data>
  <data key="d2">False</data>
  <data key="d3">False</data>
  <data key="d4">False</data>
  <data key="d5">-0.44325619439856456, -1.1687686705461349</data>
</node>
<node id="TIMM9">
  <data key="d0">TIMM9</data>
  <data key="d1">False</data>
  <data key="d2">True</data>
  <data key="d3">False</data>
  <data key="d4">False</data>
  <data key="d5">-0.3638521715011156, -1.1144740734094345</data>
</node>
<node id="FLT4">
  <data key="d0">FLT4</data>
  <data key="d1">False</data>
  <data key="d2">True</data>
  <data key="d3">True</data>
  <data key="d4">False</data>
  <data key="d5">0.012977677984041584, -0.22976904548369603</data>
</node>
<node id="HSPA1A">
  <data key="d0">HSPA1A</data>
  <data key="d1">False</data>
  <data key="d2">True</data>
  <data key="d3">False</data>
  <data key="d4">False</data>
  <data key="d5">0.3560218630551875, -0.5189170106683906</data>
</node>
<node id="SERPINB4">
  <data key="d0">SERPINB4</data>
  <data key="d1">False</data>
  <data key="d2">True</data>
  <data key="d3">False</data>
  <data key="d4">False</data>
  <data key="d5">-0.34710238889418576, -1.171518064982699</data>
</node>
<node id="ALG14">
  <data key="d0">ALG14</data>
  <data key="d1">False</data>
  <data key="d2">True</data>
  <data key="d3">False</data>
  <data key="d4">False</data>
  <data key="d5">-0.38369249523039245, 0.07724424049901446</data>
</node>
<node id="Methotrexate">
  <data key="d0">Methotrexate</data>
  <data key="d1">False</data>
  <data key="d2">False</data>
  <data key="d3">False</data>
  <data key="d4">True</data>
  <data key="d5">0.0047956613160426995, 0.47095687741327286</data>
</node>
<node id="ELOB">
  <data key="d0">ELOB</data>
  <data key="d1">False</data>
  <data key="d2">True</data>
  <data key="d3">False</data>
  <data key="d4">False</data>
  <data key="d5">0.7184326563863676, 0.4256930604334258</data>
</node>
<node id="HSPD1">
  <data key="d0">HSPD1</data>
  <data key="d1">False</data>
  <data key="d2">True</data>
  <data key="d3">False</data>
  <data key="d4">False</data>
  <data key="d5">0.32712207941133825, -0.617754270730355</data>
</node>
<node id="NINL">
  <data key="d0">NINL</data>
  <data key="d1">False</data>
  <data key="d2">True</data>
  <data key="d3">False</data>
  <data key="d4">False</data>
  <data key="d5">0.15597530874126983, -0.6150294339867921</data>
</node>
<node id="CNOT2">
  <data key="d0">CNOT2</data>
  <data key="d1">False</data>
  <data key="d2">True</data>
  <data key="d3">False</data>
  <data key="d4">False</data>
  <data key="d5">-0.6224272274405177, 0.34597469620026233</data>
</node>
<node id="RTN2">
  <data key="d0">RTN2</data>
  <data key="d1">False</data>
  <data key="d2">True</data>
  <data key="d3">False</data>
  <data key="d4">False</data>
  <data key="d5">-0.328467635940055, -0.0010479006452317474</data>
</node>
<node id="PTBP2">
  <data key="d0">PTBP2</data>
  <data key="d1">False</data>
  <data key="d2">True</data>
  <data key="d3">False</data>
  <data key="d4">False</data>
  <data key="d5">0.4348394548111401, -0.5031009472560294</data>
</node>
<node id="HECTD1">
  <data key="d0">HECTD1</data>
  <data key="d1">False</data>
  <data key="d2">True</data>
  <data key="d3">False</data>
  <data key="d4">False</data>
  <data key="d5">0.958338392816867, -0.16829132391405302</data>
</node>
<node id="RBM41">
  <data key="d0">RBM41</data>
  <data key="d1">False</data>
  <data key="d2">True</data>
  <data key="d3">False</data>
  <data key="d4">False</data>
  <data key="d5">0.17286479268897395, 0.4582709983592195</data>
</node>
<node id="TIMM29">
  <data key="d0">TIMM29</data>
  <data key="d1">False</data>
  <data key="d2">True</data>
  <data key="d3">False</data>
  <data key="d4">False</data>
  <data key="d5">-0.36708320243727366, -1.2275098148822248</data>
</node>
<node id="WFS1">
  <data key="d0">WFS1</data>
  <data key="d1">False</data>
  <data key="d2">True</data>
  <data key="d3">False</data>
  <data key="d4">False</data>
  <data key="d5">-0.207081038198578, 0.2637792076547689</data>
</node>
<node id="NFX1">
  <data key="d0">NFX1</data>
  <data key="d1">False</data>
  <data key="d2">True</data>
  <data key="d3">False</data>
  <data key="d4">False</data>
  <data key="d5">0.6351862666174615, -0.027395495603650177</data>
</node>
<node id="STX10">
  <data key="d0">STX10</data>
  <data key="d1">False</data>
  <data key="d2">True</data>
  <data key="d3">False</data>
  <data key="d4">False</data>
  <data key="d5">-0.2798634543572176, -0.13113445922910394</data>
</node>
<node id="RDX">
  <data key="d0">RDX</data>
  <data key="d1">False</data>
  <data key="d2">True</data>
  <data key="d3">False</data>
  <data key="d4">False</data>
  <data key="d5">0.28073229683497763, -0.6974651285262085</data>
</node>
<node id="RPS6KA6">
  <data key="d0">RPS6KA6</data>
  <data key="d1">False</data>
  <data key="d2">True</data>
  <data key="d3">True</data>
  <data key="d4">False</data>
  <data key="d5">0.07130269588344648, -0.0338510316903282</data>
</node>
<node id="ERO1B">
  <data key="d0">ERO1B</data>
  <data key="d1">False</data>
  <data key="d2">True</data>
  <data key="d3">False</data>
  <data key="d4">False</data>
  <data key="d5">1.0860930105403261, 0.30168166003369823</data>
</node>
<node id="USP11">
  <data key="d0">USP11</data>
  <data key="d1">False</data>
  <data key="d2">True</data>
  <data key="d3">False</data>
  <data key="d4">False</data>
  <data key="d5">-0.5766529727235845, -0.9719004765831253</data>
</node>
<node id="THOC1">
  <data key="d0">THOC1</data>
  <data key="d1">False</data>
  <data key="d2">True</data>
  <data key="d3">False</data>
  <data key="d4">False</data>
  <data key="d5">-0.7420873446006739, 0.27864195352874854</data>
</node>
<node id="FKBP10">
  <data key="d0">FKBP10</data>
  <data key="d1">False</data>
  <data key="d2">True</data>
  <data key="d3">False</data>
  <data key="d4">False</data>
  <data key="d5">1.2455925316409462, 0.37740524832519595</data>
</node>
<node id="SRP72">
  <data key="d0">SRP72</data>
  <data key="d1">False</data>
  <data key="d2">True</data>
  <data key="d3">False</data>
  <data key="d4">False</data>
  <data key="d5">0.9351435015286866, 0.10967204967860639</data>
</node>
<node id="PDZD11">
  <data key="d0">PDZD11</data>
  <data key="d1">False</data>
  <data key="d2">True</data>
  <data key="d3">False</data>
  <data key="d4">False</data>
  <data key="d5">0.13217990246828223, 0.5268047710003477</data>
</node>
<node id="BAG5">
  <data key="d0">BAG5</data>
  <data key="d1">False</data>
  <data key="d2">True</data>
  <data key="d3">False</data>
  <data key="d4">False</data>
  <data key="d5">0.2392216985101759, -0.5627095659354598</data>
</node>
<node id="ZPR1">
  <data key="d0">ZPR1</data>
  <data key="d1">False</data>
  <data key="d2">True</data>
  <data key="d3">False</data>
  <data key="d4">False</data>
  <data key="d5">0.15067111397201147, -1.3370398266357675</data>
</node>
<node id="GGCX">
  <data key="d0">GGCX</data>
  <data key="d1">False</data>
  <data key="d2">True</data>
  <data key="d3">True</data>
  <data key="d4">False</data>
  <data key="d5">-0.2549721082369568, -0.41797794815960065</data>
</node>
<node id="Menadione">
  <data key="d0">Menadione</data>
  <data key="d1">False</data>
  <data key="d2">False</data>
  <data key="d3">False</data>
  <data key="d4">True</data>
  <data key="d5">-0.30174471911613204, -0.597727095987033</data>
</node>
<node id="FAM219A">
  <data key="d0">FAM219A</data>
  <data key="d1">False</data>
  <data key="d2">True</data>
  <data key="d3">False</data>
  <data key="d4">False</data>
  <data key="d5">-0.3309973053135556, -0.2928231188884581</data>
</node>
<node id="DDX21">
  <data key="d0">DDX21</data>
  <data key="d1">False</data>
  <data key="d2">True</data>
  <data key="d3">False</data>
  <data key="d4">False</data>
  <data key="d5">0.5068261886149101, 0.06666016389178656</data>
</node>
<node id="VPS11">
  <data key="d0">VPS11</data>
  <data key="d1">False</data>
  <data key="d2">True</data>
  <data key="d3">False</data>
  <data key="d4">False</data>
  <data key="d5">-0.7050881150992367, -0.23810119089789672</data>
</node>
<node id="DEPDC7">
  <data key="d0">DEPDC7</data>
  <data key="d1">False</data>
  <data key="d2">True</data>
  <data key="d3">False</data>
  <data key="d4">False</data>
  <data key="d5">-0.9219937470534865, -0.7327513105566723</data>
</node>
<node id="FBF1">
  <data key="d0">FBF1</data>
  <data key="d1">False</data>
  <data key="d2">True</data>
  <data key="d3">False</data>
  <data key="d4">False</data>
  <data key="d5">1.0252505063839714, 0.09027544858504301</data>
</node>
<node id="DDR1">
  <data key="d0">DDR1</data>
  <data key="d1">False</data>
  <data key="d2">True</data>
  <data key="d3">True</data>
  <data key="d4">False</data>
  <data key="d5">-0.08528158640504596, -0.06590351900441557</data>
</node>
<node id="MIB2">
  <data key="d0">MIB2</data>
  <data key="d1">False</data>
  <data key="d2">True</data>
  <data key="d3">False</data>
  <data key="d4">False</data>
  <data key="d5">0.39040134593540304, -1.02358980390041</data>
</node>
<node id="PLEKHH2">
  <data key="d0">PLEKHH2</data>
  <data key="d1">False</data>
  <data key="d2">True</data>
  <data key="d3">False</data>
  <data key="d4">False</data>
  <data key="d5">0.42095254578747227, -1.002233989753202</data>
</node>
<node id="ZKSCAN8">
  <data key="d0">ZKSCAN8</data>
  <data key="d1">False</data>
  <data key="d2">True</data>
  <data key="d3">False</data>
  <data key="d4">False</data>
  <data key="d5">0.4755994094049327, 0.12093170564374248</data>
</node>
<node id="MACROH2A1">
  <data key="d0">MACROH2A1</data>
  <data key="d1">False</data>
  <data key="d2">True</data>
  <data key="d3">False</data>
  <data key="d4">False</data>
  <data key="d5">1.4769009905324086, 0.44887382129012243</data>
</node>
<node id="TAS2R39">
  <data key="d0">TAS2R39</data>
  <data key="d1">False</data>
  <data key="d2">True</data>
  <data key="d3">False</data>
  <data key="d4">False</data>
  <data key="d5">0.9694479200358013, 0.006233343545556241</data>
</node>
<node id="PPFIBP2">
  <data key="d0">PPFIBP2</data>
  <data key="d1">False</data>
  <data key="d2">True</data>
  <data key="d3">False</data>
  <data key="d4">False</data>
  <data key="d5">-0.31147306187000967, -0.3118894696560885</data>
</node>
<node id="COL18A1">
  <data key="d0">COL18A1</data>
  <data key="d1">False</data>
  <data key="d2">True</data>
  <data key="d3">False</data>
  <data key="d4">False</data>
  <data key="d5">0.9753444555923985, 0.14009767485036437</data>
</node>
<node id="EIF4G3">
  <data key="d0">EIF4G3</data>
  <data key="d1">False</data>
  <data key="d2">True</data>
  <data key="d3">False</data>
  <data key="d4">False</data>
  <data key="d5">-0.8111713390966319, 0.11425097643776172</data>
</node>
<node id="SUPT16H">
  <data key="d0">SUPT16H</data>
  <data key="d1">False</data>
  <data key="d2">True</data>
  <data key="d3">False</data>
  <data key="d4">False</data>
  <data key="d5">1.5350041065132713, 0.403679215324565</data>
</node>
<node id="BRCA1">
  <data key="d0">BRCA1</data>
  <data key="d1">False</data>
  <data key="d2">True</data>
  <data key="d3">False</data>
  <data key="d4">False</data>
  <data key="d5">-0.52828149069736, -0.9969419514495879</data>
</node>
<node id="TNKS1BP1">
  <data key="d0">TNKS1BP1</data>
  <data key="d1">False</data>
  <data key="d2">True</data>
  <data key="d3">False</data>
  <data key="d4">False</data>
  <data key="d5">-0.7512977431801553, 0.02680098177520482</data>
</node>
<node id="MED29">
  <data key="d0">MED29</data>
  <data key="d1">False</data>
  <data key="d2">True</data>
  <data key="d3">False</data>
  <data key="d4">False</data>
  <data key="d5">0.11363900231235814, -1.0791404425700053</data>
</node>
<node id="OR2AE1">
  <data key="d0">OR2AE1</data>
  <data key="d1">False</data>
  <data key="d2">True</data>
  <data key="d3">False</data>
  <data key="d4">False</data>
  <data key="d5">0.2775795931647395, 0.40482516471137353</data>
</node>
<node id="TMEM39B">
  <data key="d0">TMEM39B</data>
  <data key="d1">False</data>
  <data key="d2">True</data>
  <data key="d3">False</data>
  <data key="d4">False</data>
  <data key="d5">-0.3849836024477281, 0.4886720694650869</data>
</node>
<node id="PEBP1">
  <data key="d0">PEBP1</data>
  <data key="d1">False</data>
  <data key="d2">True</data>
  <data key="d3">False</data>
  <data key="d4">False</data>
  <data key="d5">0.09415484983226738, -1.163097371363898</data>
</node>
<node id="MAP7D1">
  <data key="d0">MAP7D1</data>
  <data key="d1">False</data>
  <data key="d2">True</data>
  <data key="d3">False</data>
  <data key="d4">False</data>
  <data key="d5">0.5641003052909024, 0.15666234723977432</data>
</node>
<node id="RBMXL1">
  <data key="d0">RBMXL1</data>
  <data key="d1">False</data>
  <data key="d2">True</data>
  <data key="d3">False</data>
  <data key="d4">False</data>
  <data key="d5">0.4676425858562366, -0.16438797651280584</data>
</node>
<node id="RDH12">
  <data key="d0">RDH12</data>
  <data key="d1">False</data>
  <data key="d2">True</data>
  <data key="d3">True</data>
  <data key="d4">False</data>
  <data key="d5">-0.09909343105561289, 0.2851725539885275</data>
</node>
<node id="Vitamin A">
  <data key="d0">Vitamin A</data>
  <data key="d1">False</data>
  <data key="d2">False</data>
  <data key="d3">False</data>
  <data key="d4">True</data>
  <data key="d5">-0.06711600811462641, 0.47906382970817074</data>
</node>
<node id="WDR12">
  <data key="d0">WDR12</data>
  <data key="d1">False</data>
  <data key="d2">True</data>
  <data key="d3">False</data>
  <data key="d4">False</data>
  <data key="d5">0.4983439144545076, 0.15726286222458155</data>
</node>
<node id="CBX5">
  <data key="d0">CBX5</data>
  <data key="d1">False</data>
  <data key="d2">True</data>
  <data key="d3">False</data>
  <data key="d4">False</data>
  <data key="d5">1.2946659440021313, 0.6460206891887301</data>
</node>
<node id="AATF">
  <data key="d0">AATF</data>
  <data key="d1">False</data>
  <data key="d2">True</data>
  <data key="d3">False</data>
  <data key="d4">False</data>
  <data key="d5">0.9561615259969407, -0.021540474501779414</data>
</node>
<node id="SUOX">
  <data key="d0">SUOX</data>
  <data key="d1">False</data>
  <data key="d2">True</data>
  <data key="d3">False</data>
  <data key="d4">False</data>
  <data key="d5">0.3648794590810946, -0.9960561918469971</data>
</node>
<node id="VPS13C">
  <data key="d0">VPS13C</data>
  <data key="d1">False</data>
  <data key="d2">True</data>
  <data key="d3">False</data>
  <data key="d4">False</data>
  <data key="d5">-0.12083957994294577, -0.1940384038876642</data>
</node>
<node id="DHX33">
  <data key="d0">DHX33</data>
  <data key="d1">False</data>
  <data key="d2">True</data>
  <data key="d3">False</data>
  <data key="d4">False</data>
  <data key="d5">0.5180107802069454, 0.15043200427239897</data>
</node>
<node id="GDF15">
  <data key="d0">GDF15</data>
  <data key="d1">False</data>
  <data key="d2">True</data>
  <data key="d3">False</data>
  <data key="d4">False</data>
  <data key="d5">1.0605311894513085, 0.3536740251630704</data>
</node>
<node id="RPS6KC1">
  <data key="d0">RPS6KC1</data>
  <data key="d1">False</data>
  <data key="d2">True</data>
  <data key="d3">False</data>
  <data key="d4">False</data>
  <data key="d5">-0.65652897214026, -0.2388518346289058</data>
</node>
<node id="CWC27">
  <data key="d0">CWC27</data>
  <data key="d1">False</data>
  <data key="d2">True</data>
  <data key="d3">False</data>
  <data key="d4">False</data>
  <data key="d5">-0.8435572065004258, 0.7960865072923373</data>
</node>
<node id="IL17RA">
  <data key="d0">IL17RA</data>
  <data key="d1">False</data>
  <data key="d2">True</data>
  <data key="d3">False</data>
  <data key="d4">False</data>
  <data key="d5">1.1912997066220274, 0.10166029518355602</data>
</node>
<node id="BOP1">
  <data key="d0">BOP1</data>
  <data key="d1">False</data>
  <data key="d2">True</data>
  <data key="d3">False</data>
  <data key="d4">False</data>
  <data key="d5">0.4545813849366787, -0.004726054927176204</data>
</node>
<node id="CNOT3">
  <data key="d0">CNOT3</data>
  <data key="d1">False</data>
  <data key="d2">True</data>
  <data key="d3">False</data>
  <data key="d4">False</data>
  <data key="d5">-0.7370129929790525, 0.18638783898773356</data>
</node>
<node id="TUBGCP5">
  <data key="d0">TUBGCP5</data>
  <data key="d1">False</data>
  <data key="d2">True</data>
  <data key="d3">False</data>
  <data key="d4">False</data>
  <data key="d5">-0.6809023740861244, -0.25281380802567455</data>
</node>
<node id="GPAT3">
  <data key="d0">GPAT3</data>
  <data key="d1">False</data>
  <data key="d2">True</data>
  <data key="d3">False</data>
  <data key="d4">False</data>
  <data key="d5">-0.4688530265133717, -0.028296268080861067</data>
</node>
<node id="ARHGAP32">
  <data key="d0">ARHGAP32</data>
  <data key="d1">False</data>
  <data key="d2">True</data>
  <data key="d3">False</data>
  <data key="d4">False</data>
  <data key="d5">-0.24016190742414772, -0.3025064230184751</data>
</node>
<node id="SREBF1">
  <data key="d0">SREBF1</data>
  <data key="d1">False</data>
  <data key="d2">True</data>
  <data key="d3">True</data>
  <data key="d4">False</data>
  <data key="d5">-0.115982915003317, -0.43799761646561264</data>
</node>
<node id="Omega-3 fatty acids">
  <data key="d0">Omega-3 fatty acids</data>
  <data key="d1">False</data>
  <data key="d2">False</data>
  <data key="d3">False</data>
  <data key="d4">True</data>
  <data key="d5">-0.26072203921648623, -0.6089267004536885</data>
</node>
<node id="PICALM">
  <data key="d0">PICALM</data>
  <data key="d1">False</data>
  <data key="d2">True</data>
  <data key="d3">False</data>
  <data key="d4">False</data>
  <data key="d5">-0.953258569507357, 0.9250543686003097</data>
</node>
<node id="CYB5B">
  <data key="d0">CYB5B</data>
  <data key="d1">False</data>
  <data key="d2">True</data>
  <data key="d3">False</data>
  <data key="d4">False</data>
  <data key="d5">-0.6431374879790581, 0.24786556055737655</data>
</node>
<node id="FAM98A">
  <data key="d0">FAM98A</data>
  <data key="d1">False</data>
  <data key="d2">True</data>
  <data key="d3">False</data>
  <data key="d4">False</data>
  <data key="d5">0.5216889344888898, -0.21573200771382636</data>
</node>
<node id="ABT1">
  <data key="d0">ABT1</data>
  <data key="d1">False</data>
  <data key="d2">True</data>
  <data key="d3">False</data>
  <data key="d4">False</data>
  <data key="d5">0.5321228823499159, 0.11132346588682634</data>
</node>
<node id="MOCS2">
  <data key="d0">MOCS2</data>
  <data key="d1">False</data>
  <data key="d2">True</data>
  <data key="d3">False</data>
  <data key="d4">False</data>
  <data key="d5">0.06572100383653498, 1.2860551311489448</data>
</node>
<node id="CIT">
  <data key="d0">CIT</data>
  <data key="d1">False</data>
  <data key="d2">True</data>
  <data key="d3">True</data>
  <data key="d4">False</data>
  <data key="d5">0.1330806749454931, -0.3472447893866158</data>
</node>
<node id="MVK">
  <data key="d0">MVK</data>
  <data key="d1">False</data>
  <data key="d2">True</data>
  <data key="d3">False</data>
  <data key="d4">False</data>
  <data key="d5">0.6436521167966407, -0.9590618543609495</data>
</node>
<node id="CEP43">
  <data key="d0">CEP43</data>
  <data key="d1">False</data>
  <data key="d2">True</data>
  <data key="d3">False</data>
  <data key="d4">False</data>
  <data key="d5">0.11221277922344092, -0.6309355746468744</data>
</node>
<node id="PSME1">
  <data key="d0">PSME1</data>
  <data key="d1">False</data>
  <data key="d2">True</data>
  <data key="d3">False</data>
  <data key="d4">False</data>
  <data key="d5">-0.11613304374951883, 0.17422741054538657</data>
</node>
<node id="PKP2">
  <data key="d0">PKP2</data>
  <data key="d1">False</data>
  <data key="d2">True</data>
  <data key="d3">False</data>
  <data key="d4">False</data>
  <data key="d5">0.7934470256878603, -1.0768615083135147</data>
</node>
<node id="MOGS">
  <data key="d0">MOGS</data>
  <data key="d1">False</data>
  <data key="d2">True</data>
  <data key="d3">False</data>
  <data key="d4">False</data>
  <data key="d5">-0.6714742888246505, 0.2438871487830285</data>
</node>
<node id="MAT2B">
  <data key="d0">MAT2B</data>
  <data key="d1">False</data>
  <data key="d2">True</data>
  <data key="d3">False</data>
  <data key="d4">False</data>
  <data key="d5">0.3231436676369902, -0.33530955406357155</data>
</node>
<node id="FOXRED2">
  <data key="d0">FOXRED2</data>
  <data key="d1">False</data>
  <data key="d2">True</data>
  <data key="d3">False</data>
  <data key="d4">False</data>
  <data key="d5">1.2866677269235551, 0.196814754185797</data>
</node>
<node id="TTC19">
  <data key="d0">TTC19</data>
  <data key="d1">False</data>
  <data key="d2">True</data>
  <data key="d3">False</data>
  <data key="d4">False</data>
  <data key="d5">0.4003849075578237, -0.9741599142134626</data>
</node>
<node id="PRDM10">
  <data key="d0">PRDM10</data>
  <data key="d1">False</data>
  <data key="d2">True</data>
  <data key="d3">False</data>
  <data key="d4">False</data>
  <data key="d5">0.3793668830895697, 0.03700973651692821</data>
</node>
<node id="FARP1">
  <data key="d0">FARP1</data>
  <data key="d1">False</data>
  <data key="d2">True</data>
  <data key="d3">False</data>
  <data key="d4">False</data>
  <data key="d5">0.417124262759326, 0.06778612948830015</data>
</node>
<node id="ADAMTS1">
  <data key="d0">ADAMTS1</data>
  <data key="d1">False</data>
  <data key="d2">True</data>
  <data key="d3">False</data>
  <data key="d4">False</data>
  <data key="d5">0.998858431988487, 0.11276906887984606</data>
</node>
<node id="CHMP2A">
  <data key="d0">CHMP2A</data>
  <data key="d1">False</data>
  <data key="d2">True</data>
  <data key="d3">False</data>
  <data key="d4">False</data>
  <data key="d5">0.28283409928180303, -0.5416915414672058</data>
</node>
<node id="NEDD1">
  <data key="d0">NEDD1</data>
  <data key="d1">False</data>
  <data key="d2">True</data>
  <data key="d3">False</data>
  <data key="d4">False</data>
  <data key="d5">-0.6786354300184771, -0.368112685108668</data>
</node>
<node id="GOLGA2">
  <data key="d0">GOLGA2</data>
  <data key="d1">False</data>
  <data key="d2">True</data>
  <data key="d3">False</data>
  <data key="d4">False</data>
  <data key="d5">0.3579735367558111, -0.6121244427477871</data>
</node>
<node id="LARP4B">
  <data key="d0">LARP4B</data>
  <data key="d1">False</data>
  <data key="d2">True</data>
  <data key="d3">False</data>
  <data key="d4">False</data>
  <data key="d5">0.1411876272403911, 0.47583606166483183</data>
</node>
<node id="CUL2">
  <data key="d0">CUL2</data>
  <data key="d1">False</data>
  <data key="d2">True</data>
  <data key="d3">False</data>
  <data key="d4">False</data>
  <data key="d5">0.7615946709193891, 0.3897372257180912</data>
</node>
<node id="RAB2A">
  <data key="d0">RAB2A</data>
  <data key="d1">False</data>
  <data key="d2">True</data>
  <data key="d3">False</data>
  <data key="d4">False</data>
  <data key="d5">-0.8089073976039085, 0.019369608838215008</data>
</node>
<node id="TUBGCP3">
  <data key="d0">TUBGCP3</data>
  <data key="d1">False</data>
  <data key="d2">True</data>
  <data key="d3">False</data>
  <data key="d4">False</data>
  <data key="d5">-0.3789934654742757, -0.3336581378553516</data>
</node>
<node id="CEP135">
  <data key="d0">CEP135</data>
  <data key="d1">False</data>
  <data key="d2">True</data>
  <data key="d3">False</data>
  <data key="d4">False</data>
  <data key="d5">0.3401082159577952, -0.6543781783662878</data>
</node>
<node id="PRKACA">
  <data key="d0">PRKACA</data>
  <data key="d1">False</data>
  <data key="d2">True</data>
  <data key="d3">True</data>
  <data key="d4">False</data>
  <data key="d5">0.14306423656791378, -0.34251573388125867</data>
</node>
<node id="MRS2">
  <data key="d0">MRS2</data>
  <data key="d1">False</data>
  <data key="d2">True</data>
  <data key="d3">False</data>
  <data key="d4">False</data>
  <data key="d5">-0.0049627071870752375, 0.16034050152171878</data>
</node>
<node id="GCC2">
  <data key="d0">GCC2</data>
  <data key="d1">False</data>
  <data key="d2">True</data>
  <data key="d3">False</data>
  <data key="d4">False</data>
  <data key="d5">0.20731933994229035, -0.5849136074987082</data>
</node>
<node id="PYCR2">
  <data key="d0">PYCR2</data>
  <data key="d1">False</data>
  <data key="d2">True</data>
  <data key="d3">False</data>
  <data key="d4">False</data>
  <data key="d5">0.6505755965753341, -1.1043981538088485</data>
</node>
<node id="ZBTB11">
  <data key="d0">ZBTB11</data>
  <data key="d1">False</data>
  <data key="d2">True</data>
  <data key="d3">False</data>
  <data key="d4">False</data>
  <data key="d5">0.4913629277561232, -0.22413921750112797</data>
</node>
<node id="ATP5PB">
  <data key="d0">ATP5PB</data>
  <data key="d1">False</data>
  <data key="d2">True</data>
  <data key="d3">False</data>
  <data key="d4">False</data>
  <data key="d5">0.0547885338012469, 0.09510956129703038</data>
</node>
<node id="C6orf47">
  <data key="d0">C6orf47</data>
  <data key="d1">False</data>
  <data key="d2">True</data>
  <data key="d3">False</data>
  <data key="d4">False</data>
  <data key="d5">-0.17756572669530124, 0.14480217628983097</data>
</node>
<node id="TUBG1">
  <data key="d0">TUBG1</data>
  <data key="d1">False</data>
  <data key="d2">True</data>
  <data key="d3">False</data>
  <data key="d4">False</data>
  <data key="d5">-0.5899543796370653, -0.4851680685222227</data>
</node>
<node id="PABPC3">
  <data key="d0">PABPC3</data>
  <data key="d1">False</data>
  <data key="d2">True</data>
  <data key="d3">False</data>
  <data key="d4">False</data>
  <data key="d5">-0.9684541443181387, 0.736825371791518</data>
</node>
<node id="IDE">
  <data key="d0">IDE</data>
  <data key="d1">False</data>
  <data key="d2">True</data>
  <data key="d3">False</data>
  <data key="d4">False</data>
  <data key="d5">-0.5226601683684856, -1.2230655329200613</data>
</node>
<node id="EIF4E2">
  <data key="d0">EIF4E2</data>
  <data key="d1">False</data>
  <data key="d2">True</data>
  <data key="d3">False</data>
  <data key="d4">False</data>
  <data key="d5">0.05656067773434152, 1.2208819478262474</data>
</node>
<node id="KAT7">
  <data key="d0">KAT7</data>
  <data key="d1">False</data>
  <data key="d2">True</data>
  <data key="d3">False</data>
  <data key="d4">False</data>
  <data key="d5">0.43649087101936007, -0.15733192544132057</data>
</node>
<node id="ATP2A3">
  <data key="d0">ATP2A3</data>
  <data key="d1">False</data>
  <data key="d2">True</data>
  <data key="d3">False</data>
  <data key="d4">False</data>
  <data key="d5">-0.3060834398813645, -0.38672864963769304</data>
</node>
<node id="LRRC8A">
  <data key="d0">LRRC8A</data>
  <data key="d1">False</data>
  <data key="d2">True</data>
  <data key="d3">False</data>
  <data key="d4">False</data>
  <data key="d5">-0.0888096119407886, 0.4526411703766514</data>
</node>
<node id="MBNL1">
  <data key="d0">MBNL1</data>
  <data key="d1">False</data>
  <data key="d2">True</data>
  <data key="d3">False</data>
  <data key="d4">False</data>
  <data key="d5">-0.6193495881433805, -0.3450679225666895</data>
</node>
<node id="BCL9">
  <data key="d0">BCL9</data>
  <data key="d1">False</data>
  <data key="d2">True</data>
  <data key="d3">False</data>
  <data key="d4">False</data>
  <data key="d5">0.6297065673810952, 0.47493528918762085</data>
</node>
<node id="MTCH1">
  <data key="d0">MTCH1</data>
  <data key="d1">False</data>
  <data key="d2">True</data>
  <data key="d3">False</data>
  <data key="d4">False</data>
  <data key="d5">-0.5385316415382311, 1.1553805851422838</data>
</node>
<node id="USP25">
  <data key="d0">USP25</data>
  <data key="d1">False</data>
  <data key="d2">True</data>
  <data key="d3">False</data>
  <data key="d4">False</data>
  <data key="d5">1.01102018513991, -0.5251666537989055</data>
</node>
<node id="MARK3">
  <data key="d0">MARK3</data>
  <data key="d1">False</data>
  <data key="d2">True</data>
  <data key="d3">True</data>
  <data key="d4">False</data>
  <data key="d5">0.1452411033878401, -0.23607445282417222</data>
</node>
<node id="SIGMAR1">
  <data key="d0">SIGMAR1</data>
  <data key="d1">False</data>
  <data key="d2">True</data>
  <data key="d3">True</data>
  <data key="d4">False</data>
  <data key="d5">0.05493866254744872, 0.15501093103155436</data>
</node>
<node id="Noscapine">
  <data key="d0">Noscapine</data>
  <data key="d1">False</data>
  <data key="d2">False</data>
  <data key="d3">False</data>
  <data key="d4">True</data>
  <data key="d5">-0.0025606472478462063, 0.4560190671661922</data>
</node>
<node id="SLC6A15">
  <data key="d0">SLC6A15</data>
  <data key="d1">False</data>
  <data key="d2">True</data>
  <data key="d3">False</data>
  <data key="d4">False</data>
  <data key="d5">0.04202759037409268, 0.07198973438195097</data>
</node>
<node id="TRIM3">
  <data key="d0">TRIM3</data>
  <data key="d1">False</data>
  <data key="d2">True</data>
  <data key="d3">False</data>
  <data key="d4">False</data>
  <data key="d5">0.43408881108013103, 0.0932329519695077</data>
</node>
<node id="VAMP4">
  <data key="d0">VAMP4</data>
  <data key="d1">False</data>
  <data key="d2">True</data>
  <data key="d3">False</data>
  <data key="d4">False</data>
  <data key="d5">-0.3968512798349815, 0.04023750456026723</data>
</node>
<node id="HECTD3">
  <data key="d0">HECTD3</data>
  <data key="d1">False</data>
  <data key="d2">True</data>
  <data key="d3">False</data>
  <data key="d4">False</data>
  <data key="d5">0.2835847430128121, -1.0705635872994956</data>
</node>
<node id="PLCH1">
  <data key="d0">PLCH1</data>
  <data key="d1">False</data>
  <data key="d2">True</data>
  <data key="d3">False</data>
  <data key="d4">False</data>
  <data key="d5">0.5014215537516448, -0.19719110755790228</data>
</node>
<node id="PHB2">
  <data key="d0">PHB2</data>
  <data key="d1">False</data>
  <data key="d2">True</data>
  <data key="d3">False</data>
  <data key="d4">False</data>
  <data key="d5">0.04818286896836707, 0.15786337720938884</data>
</node>
<node id="CYP2J2">
  <data key="d0">CYP2J2</data>
  <data key="d1">False</data>
  <data key="d2">True</data>
  <data key="d3">False</data>
  <data key="d4">False</data>
  <data key="d5">-0.32705642572575794, -0.3296046617079026</data>
</node>
<node id="TRIP11">
  <data key="d0">TRIP11</data>
  <data key="d1">False</data>
  <data key="d2">True</data>
  <data key="d3">False</data>
  <data key="d4">False</data>
  <data key="d5">-0.34914580640391646, 1.148766217114198</data>
</node>
<node id="SEC11A">
  <data key="d0">SEC11A</data>
  <data key="d1">False</data>
  <data key="d2">True</data>
  <data key="d3">False</data>
  <data key="d4">False</data>
  <data key="d5">-0.9718974119000052, -0.7388107038347658</data>
</node>
<node id="CSNK2B">
  <data key="d0">CSNK2B</data>
  <data key="d1">False</data>
  <data key="d2">True</data>
  <data key="d3">True</data>
  <data key="d4">False</data>
  <data key="d5">0.5502884606403354, -0.23607445282417222</data>
</node>
<node id="Quercetin">
  <data key="d0">Quercetin</data>
  <data key="d1">False</data>
  <data key="d2">False</data>
  <data key="d3">False</data>
  <data key="d4">True</data>
  <data key="d5">0.7121272490458913, -0.317969683877262</data>
</node>
<node id="GUCY1B1">
  <data key="d0">GUCY1B1</data>
  <data key="d1">False</data>
  <data key="d2">True</data>
  <data key="d3">False</data>
  <data key="d4">False</data>
  <data key="d5">-0.09368879619234756, -0.22601582682865065</data>
</node>
<node id="ATP5PF">
  <data key="d0">ATP5PF</data>
  <data key="d1">False</data>
  <data key="d2">True</data>
  <data key="d3">False</data>
  <data key="d4">False</data>
  <data key="d5">0.07347956270337279, 0.12746230610352138</data>
</node>
<node id="HIP1R">
  <data key="d0">HIP1R</data>
  <data key="d1">False</data>
  <data key="d2">True</data>
  <data key="d3">False</data>
  <data key="d4">False</data>
  <data key="d5">-0.24749569667610644, 0.033256517861882856</data>
</node>
<node id="ZNF768">
  <data key="d0">ZNF768</data>
  <data key="d1">False</data>
  <data key="d2">True</data>
  <data key="d3">False</data>
  <data key="d4">False</data>
  <data key="d5">0.498869365066214, 0.09646072001284672</data>
</node>
<node id="GRPEL1">
  <data key="d0">GRPEL1</data>
  <data key="d1">False</data>
  <data key="d2">True</data>
  <data key="d3">False</data>
  <data key="d4">False</data>
  <data key="d5">0.11378913105855996, -1.0340687903852965</data>
</node>
<node id="NOP56">
  <data key="d0">NOP56</data>
  <data key="d1">False</data>
  <data key="d2">True</data>
  <data key="d3">False</data>
  <data key="d4">False</data>
  <data key="d5">0.44414743707565263, -0.1818779754453172</data>
</node>
<node id="RPS11">
  <data key="d0">RPS11</data>
  <data key="d1">False</data>
  <data key="d2">True</data>
  <data key="d3">False</data>
  <data key="d4">False</data>
  <data key="d5">0.5386534828096948, 0.07364115059017093</data>
</node>
<node id="SLC5A2">
  <data key="d0">SLC5A2</data>
  <data key="d1">False</data>
  <data key="d2">True</data>
  <data key="d3">True</data>
  <data key="d4">False</data>
  <data key="d5">-1.2556249043030687, 0.29325335089544957</data>
</node>
<node id="AKAP8">
  <data key="d0">AKAP8</data>
  <data key="d1">False</data>
  <data key="d2">True</data>
  <data key="d3">False</data>
  <data key="d4">False</data>
  <data key="d5">0.24244946655351493, 0.41938765309294956</data>
</node>
<node id="PTPRG">
  <data key="d0">PTPRG</data>
  <data key="d1">False</data>
  <data key="d2">True</data>
  <data key="d3">False</data>
  <data key="d4">False</data>
  <data key="d5">-0.3894799583964724, -0.08136677986320245</data>
</node>
<node id="SCARB1">
  <data key="d0">SCARB1</data>
  <data key="d1">False</data>
  <data key="d2">True</data>
  <data key="d3">False</data>
  <data key="d4">False</data>
  <data key="d5">-0.6625341219883325, 0.3117453420662486</data>
</node>
<node id="ABCC1">
  <data key="d0">ABCC1</data>
  <data key="d1">False</data>
  <data key="d2">True</data>
  <data key="d3">False</data>
  <data key="d4">False</data>
  <data key="d5">-0.3702709853199503, 0.46322524698387935</data>
</node>
<node id="MCM10">
  <data key="d0">MCM10</data>
  <data key="d1">False</data>
  <data key="d2">True</data>
  <data key="d3">False</data>
  <data key="d4">False</data>
  <data key="d5">0.6224253231903072, 0.050221066182687873</data>
</node>
<node id="PINX1">
  <data key="d0">PINX1</data>
  <data key="d1">False</data>
  <data key="d2">True</data>
  <data key="d3">False</data>
  <data key="d4">False</data>
  <data key="d5">0.558695670427637, 0.09646072001284672</data>
</node>
<node id="AMFR">
  <data key="d0">AMFR</data>
  <data key="d1">False</data>
  <data key="d2">True</data>
  <data key="d3">False</data>
  <data key="d4">False</data>
  <data key="d5">-0.2079217591773081, -0.4023795714292322</data>
</node>
<node id="POGLUT3">
  <data key="d0">POGLUT3</data>
  <data key="d1">False</data>
  <data key="d2">True</data>
  <data key="d3">False</data>
  <data key="d4">False</data>
  <data key="d5">1.0580177608026426, 0.07589132636737904</data>
</node>
<node id="MCAM">
  <data key="d0">MCAM</data>
  <data key="d1">False</data>
  <data key="d2">True</data>
  <data key="d3">False</data>
  <data key="d4">False</data>
  <data key="d5">-0.26376965276438313, 0.13271681222058487</data>
</node>
<node id="NOL10">
  <data key="d0">NOL10</data>
  <data key="d1">False</data>
  <data key="d2">True</data>
  <data key="d3">False</data>
  <data key="d4">False</data>
  <data key="d5">0.9026406279759939, -0.2740570256132313</data>
</node>
<node id="DCAKD">
  <data key="d0">DCAKD</data>
  <data key="d1">False</data>
  <data key="d2">True</data>
  <data key="d3">False</data>
  <data key="d4">False</data>
  <data key="d5">-0.6939035235072016, 0.31699984818331206</data>
</node>
<node id="PITX2">
  <data key="d0">PITX2</data>
  <data key="d1">False</data>
  <data key="d2">True</data>
  <data key="d3">False</data>
  <data key="d4">False</data>
  <data key="d5">0.532798461707824, -0.07040738139047001</data>
</node>
<node id="TUBGCP6">
  <data key="d0">TUBGCP6</data>
  <data key="d1">False</data>
  <data key="d2">True</data>
  <data key="d3">False</data>
  <data key="d4">False</data>
  <data key="d5">-0.5458765797522126, -0.48710472934822613</data>
</node>
<node id="NSD2">
  <data key="d0">NSD2</data>
  <data key="d1">False</data>
  <data key="d2">True</data>
  <data key="d3">False</data>
  <data key="d4">False</data>
  <data key="d5">0.9218571074898261, -0.17962604425229</data>
</node>
<node id="PRPS1L1">
  <data key="d0">PRPS1L1</data>
  <data key="d1">False</data>
  <data key="d2">True</data>
  <data key="d3">False</data>
  <data key="d4">False</data>
  <data key="d5">0.059222840052670075, -1.211172095758521</data>
</node>
<node id="RUFY1">
  <data key="d0">RUFY1</data>
  <data key="d1">False</data>
  <data key="d2">True</data>
  <data key="d3">False</data>
  <data key="d4">False</data>
  <data key="d5">-0.254086348634366, 0.005482699814547173</data>
</node>
<node id="GNG5">
  <data key="d0">GNG5</data>
  <data key="d1">False</data>
  <data key="d2">True</data>
  <data key="d3">False</data>
  <data key="d4">False</data>
  <data key="d5">-0.8321638416780316, 0.08932960456826053</data>
</node>
<node id="MOB1B">
  <data key="d0">MOB1B</data>
  <data key="d1">False</data>
  <data key="d2">True</data>
  <data key="d3">False</data>
  <data key="d4">False</data>
  <data key="d5">-0.44803767585249016, -0.03610296288335542</data>
</node>
<node id="SPCS3">
  <data key="d0">SPCS3</data>
  <data key="d1">False</data>
  <data key="d2">True</data>
  <data key="d3">False</data>
  <data key="d4">False</data>
  <data key="d5">-0.8757441920506943, -0.7524535827126432</data>
</node>
<node id="VPS16">
  <data key="d0">VPS16</data>
  <data key="d1">False</data>
  <data key="d2">True</data>
  <data key="d3">False</data>
  <data key="d4">False</data>
  <data key="d5">-0.6348428747514079, -0.4533933193886087</data>
</node>
<node id="RAB10">
  <data key="d0">RAB10</data>
  <data key="d1">False</data>
  <data key="d2">True</data>
  <data key="d3">False</data>
  <data key="d4">False</data>
  <data key="d5">-0.8446140186005481, 0.06981286756202465</data>
</node>
<node id="MIPOL1">
  <data key="d0">MIPOL1</data>
  <data key="d1">False</data>
  <data key="d2">True</data>
  <data key="d3">False</data>
  <data key="d4">False</data>
  <data key="d5">0.2525080925490365, -0.706112544307433</data>
</node>
<node id="RTN4">
  <data key="d0">RTN4</data>
  <data key="d1">False</data>
  <data key="d2">True</data>
  <data key="d3">False</data>
  <data key="d4">False</data>
  <data key="d5">-0.23944128944237913, -0.3323069791395353</data>
</node>
<node id="UGGT2">
  <data key="d0">UGGT2</data>
  <data key="d1">False</data>
  <data key="d2">True</data>
  <data key="d3">False</data>
  <data key="d4">False</data>
  <data key="d5">1.2100053868360068, 0.1447644215347469</data>
</node>
<node id="ZDHHC13">
  <data key="d0">ZDHHC13</data>
  <data key="d1">False</data>
  <data key="d2">True</data>
  <data key="d3">False</data>
  <data key="d4">False</data>
  <data key="d5">-0.19219577301266802, 0.17610401987290927</data>
</node>
<node id="PHB">
  <data key="d0">PHB</data>
  <data key="d1">False</data>
  <data key="d2">True</data>
  <data key="d3">False</data>
  <data key="d4">False</data>
  <data key="d5">0.07017673028693287, 0.1766294704846156</data>
</node>
<node id="NCEH1">
  <data key="d0">NCEH1</data>
  <data key="d1">False</data>
  <data key="d2">True</data>
  <data key="d3">False</data>
  <data key="d4">False</data>
  <data key="d5">-0.41497932593885056, 0.09345814508881042</data>
</node>
<node id="MYCBP2">
  <data key="d0">MYCBP2</data>
  <data key="d1">False</data>
  <data key="d2">True</data>
  <data key="d3">False</data>
  <data key="d4">False</data>
  <data key="d5">0.19696045645436516, 0.5275554147313568</data>
</node>
<node id="TMEM192">
  <data key="d0">TMEM192</data>
  <data key="d1">False</data>
  <data key="d2">True</data>
  <data key="d3">False</data>
  <data key="d4">False</data>
  <data key="d5">-0.4010023396674617, 0.11440110518396354</data>
</node>
<node id="CLIP4">
  <data key="d0">CLIP4</data>
  <data key="d1">False</data>
  <data key="d2">True</data>
  <data key="d3">False</data>
  <data key="d4">False</data>
  <data key="d5">0.10725853059878103, -0.6053536362940852</data>
</node>
<node id="FBN2">
  <data key="d0">FBN2</data>
  <data key="d1">False</data>
  <data key="d2">True</data>
  <data key="d3">False</data>
  <data key="d4">False</data>
  <data key="d5">0.3579735367558111, 0.2647550445050807</data>
</node>
<node id="ATP5PD">
  <data key="d0">ATP5PD</data>
  <data key="d1">False</data>
  <data key="d2">True</data>
  <data key="d3">False</data>
  <data key="d4">False</data>
  <data key="d5">-0.019600259941752143, 0.2718110955765659</data>
</node>
<node id="RPS15">
  <data key="d0">RPS15</data>
  <data key="d1">False</data>
  <data key="d2">True</data>
  <data key="d3">False</data>
  <data key="d4">False</data>
  <data key="d5">0.41629855465521604, -0.07003205952496547</data>
</node>
<node id="CSNK2A2">
  <data key="d0">CSNK2A2</data>
  <data key="d1">False</data>
  <data key="d2">True</data>
  <data key="d3">True</data>
  <data key="d4">False</data>
  <data key="d5">0.264218134752778, -0.08857295968088956</data>
</node>
<node id="GLRX3">
  <data key="d0">GLRX3</data>
  <data key="d1">False</data>
  <data key="d2">True</data>
  <data key="d3">False</data>
  <data key="d4">False</data>
  <data key="d5">0.9296638022923205, 0.0422642426339917</data>
</node>
<node id="DEK">
  <data key="d0">DEK</data>
  <data key="d1">False</data>
  <data key="d2">True</data>
  <data key="d3">False</data>
  <data key="d4">False</data>
  <data key="d5">1.5177557203326981, 0.5067161537605018</data>
</node>
<node id="TRAPPC9">
  <data key="d0">TRAPPC9</data>
  <data key="d1">False</data>
  <data key="d2">True</data>
  <data key="d3">False</data>
  <data key="d4">False</data>
  <data key="d5">-0.6752950654154868, -0.29567556506629256</data>
</node>
<node id="STOM">
  <data key="d0">STOM</data>
  <data key="d1">False</data>
  <data key="d2">True</data>
  <data key="d3">False</data>
  <data key="d4">False</data>
  <data key="d5">-0.23315840141383315, -0.1963653994537923</data>
</node>
<node id="GORASP1">
  <data key="d0">GORASP1</data>
  <data key="d1">False</data>
  <data key="d2">True</data>
  <data key="d3">False</data>
  <data key="d4">False</data>
  <data key="d5">0.11941895904112801, -0.6772577992874442</data>
</node>
<node id="EPB41L1">
  <data key="d0">EPB41L1</data>
  <data key="d1">False</data>
  <data key="d2">True</data>
  <data key="d3">False</data>
  <data key="d4">False</data>
  <data key="d5">-0.23290318254529008, -0.2695531632271768</data>
</node>
<node id="MFGE8">
  <data key="d0">MFGE8</data>
  <data key="d1">False</data>
  <data key="d2">True</data>
  <data key="d3">False</data>
  <data key="d4">False</data>
  <data key="d5">1.171790377202623, 0.06863132553325466</data>
</node>
<node id="CISD3">
  <data key="d0">CISD3</data>
  <data key="d1">False</data>
  <data key="d2">True</data>
  <data key="d3">False</data>
  <data key="d4">False</data>
  <data key="d5">0.9816381138002785, 0.30564890087012064</data>
</node>
<node id="ERBB4">
  <data key="d0">ERBB4</data>
  <data key="d1">False</data>
  <data key="d2">True</data>
  <data key="d3">True</data>
  <data key="d4">False</data>
  <data key="d5">-0.0867078094939632, -0.055995021755095825</data>
</node>
<node id="SNX12">
  <data key="d0">SNX12</data>
  <data key="d1">False</data>
  <data key="d2">True</data>
  <data key="d3">False</data>
  <data key="d4">False</data>
  <data key="d5">-0.1449727758948874, -0.23712535404758492</data>
</node>
<node id="AHNAK2">
  <data key="d0">AHNAK2</data>
  <data key="d1">False</data>
  <data key="d2">True</data>
  <data key="d3">False</data>
  <data key="d4">False</data>
  <data key="d5">-0.20699096095085687, -0.18645690220447256</data>
</node>
<node id="PLD3">
  <data key="d0">PLD3</data>
  <data key="d1">False</data>
  <data key="d2">True</data>
  <data key="d3">False</data>
  <data key="d4">False</data>
  <data key="d5">0.9634993113654277, 0.17427644546436596</data>
</node>
<node id="CNTRL">
  <data key="d0">CNTRL</data>
  <data key="d1">False</data>
  <data key="d2">True</data>
  <data key="d3">False</data>
  <data key="d4">False</data>
  <data key="d5">0.20086380385561234, -0.6254783947224385</data>
</node>
<node id="MEX3D">
  <data key="d0">MEX3D</data>
  <data key="d1">False</data>
  <data key="d2">True</data>
  <data key="d3">False</data>
  <data key="d4">False</data>
  <data key="d5">0.510204085404451, -0.2306698179609069</data>
</node>
<node id="ANKIB1">
  <data key="d0">ANKIB1</data>
  <data key="d1">False</data>
  <data key="d2">True</data>
  <data key="d3">False</data>
  <data key="d4">False</data>
  <data key="d5">-0.17351975698516237, -0.3701319167450824</data>
</node>
<node id="PIGS">
  <data key="d0">PIGS</data>
  <data key="d1">False</data>
  <data key="d2">True</data>
  <data key="d3">False</data>
  <data key="d4">False</data>
  <data key="d5">-0.2963776164394172, 0.5091646433216346</data>
</node>
<node id="ERP44">
  <data key="d0">ERP44</data>
  <data key="d1">False</data>
  <data key="d2">True</data>
  <data key="d3">False</data>
  <data key="d4">False</data>
  <data key="d5">0.954316646856106, 0.2447946914871369</data>
</node>
<node id="PGAP6">
  <data key="d0">PGAP6</data>
  <data key="d1">False</data>
  <data key="d2">True</data>
  <data key="d3">False</data>
  <data key="d4">False</data>
  <data key="d5">-0.06411343319059012, 0.2753391211123086</data>
</node>
<node id="SLC44A2">
  <data key="d0">SLC44A2</data>
  <data key="d1">False</data>
  <data key="d2">True</data>
  <data key="d3">False</data>
  <data key="d4">False</data>
  <data key="d5">-0.8394873332551056, 0.8465237322492976</data>
</node>
<node id="NLRX1">
  <data key="d0">NLRX1</data>
  <data key="d1">False</data>
  <data key="d2">True</data>
  <data key="d3">False</data>
  <data key="d4">False</data>
  <data key="d5">-0.3752852854430908, 0.5362628820110621</data>
</node>
<node id="NEU1">
  <data key="d0">NEU1</data>
  <data key="d1">False</data>
  <data key="d2">True</data>
  <data key="d3">True</data>
  <data key="d4">False</data>
  <data key="d5">0.9381908064952489, 0.20914415523730973</data>
</node>
<node id="RUFY2">
  <data key="d0">RUFY2</data>
  <data key="d1">False</data>
  <data key="d2">True</data>
  <data key="d3">False</data>
  <data key="d4">False</data>
  <data key="d5">-0.4700990951068468, -0.05892253230603121</data>
</node>
<node id="TUBGCP4">
  <data key="d0">TUBGCP4</data>
  <data key="d1">False</data>
  <data key="d2">True</data>
  <data key="d3">False</data>
  <data key="d4">False</data>
  <data key="d5">-0.7057486815825247, -0.3206720013088946</data>
</node>
<node id="TARS2">
  <data key="d0">TARS2</data>
  <data key="d1">False</data>
  <data key="d2">True</data>
  <data key="d3">False</data>
  <data key="d4">False</data>
  <data key="d5">-0.09383892493854938, -0.3407141889268369</data>
</node>
<node id="NUP210">
  <data key="d0">NUP210</data>
  <data key="d1">False</data>
  <data key="d2">True</data>
  <data key="d3">False</data>
  <data key="d4">False</data>
  <data key="d5">-0.41093253285280607, -1.078173558293973</data>
</node>
<node id="NUP54">
  <data key="d0">NUP54</data>
  <data key="d1">False</data>
  <data key="d2">True</data>
  <data key="d3">False</data>
  <data key="d4">False</data>
  <data key="d5">0.28643718919064654, 0.26700697569810794</data>
</node>
<node id="TMEM97">
  <data key="d0">TMEM97</data>
  <data key="d1">False</data>
  <data key="d2">True</data>
  <data key="d3">False</data>
  <data key="d4">False</data>
  <data key="d5">-0.33897664817418205, 0.5437693193211528</data>
</node>
<node id="RPS3A">
  <data key="d0">RPS3A</data>
  <data key="d1">False</data>
  <data key="d2">True</data>
  <data key="d3">False</data>
  <data key="d4">False</data>
  <data key="d5">0.6333096572899388, -0.0024741237341489863</data>
</node>
<node id="PRIM1">
  <data key="d0">PRIM1</data>
  <data key="d1">False</data>
  <data key="d2">True</data>
  <data key="d3">False</data>
  <data key="d4">False</data>
  <data key="d5">0.7009303862355902, -1.1245511709502698</data>
</node>
<node id="MANBA">
  <data key="d0">MANBA</data>
  <data key="d1">False</data>
  <data key="d2">True</data>
  <data key="d3">False</data>
  <data key="d4">False</data>
  <data key="d5">1.235124285414755, 0.2883260661729099</data>
</node>
<node id="ACADM">
  <data key="d0">ACADM</data>
  <data key="d1">False</data>
  <data key="d2">True</data>
  <data key="d3">False</data>
  <data key="d4">False</data>
  <data key="d5">-0.14907879710350697, -0.29905346185583337</data>
</node>
<node id="FCHSD2">
  <data key="d0">FCHSD2</data>
  <data key="d1">False</data>
  <data key="d2">True</data>
  <data key="d3">False</data>
  <data key="d4">False</data>
  <data key="d5">-0.2714412316952958, -0.39679478207052465</data>
</node>
<node id="DAGLB">
  <data key="d0">DAGLB</data>
  <data key="d1">False</data>
  <data key="d2">True</data>
  <data key="d3">False</data>
  <data key="d4">False</data>
  <data key="d5">-0.34489922721184363, -0.06710454897403009</data>
</node>
<node id="SEC63">
  <data key="d0">SEC63</data>
  <data key="d1">False</data>
  <data key="d2">True</data>
  <data key="d3">False</data>
  <data key="d4">False</data>
  <data key="d5">0.8180430794912714, 0.3240558992547974</data>
</node>
<node id="MECP2">
  <data key="d0">MECP2</data>
  <data key="d1">False</data>
  <data key="d2">True</data>
  <data key="d3">False</data>
  <data key="d4">False</data>
  <data key="d5">1.3975302979774473, 0.6279001037248271</data>
</node>
<node id="MIB1">
  <data key="d0">MIB1</data>
  <data key="d1">False</data>
  <data key="d2">True</data>
  <data key="d3">False</data>
  <data key="d4">False</data>
  <data key="d5">0.28275903490870213, 0.16034050152171878</data>
</node>
<node id="MELK">
  <data key="d0">MELK</data>
  <data key="d1">False</data>
  <data key="d2">True</data>
  <data key="d3">True</data>
  <data key="d4">False</data>
  <data key="d5">0.2629420404100626, -0.07243411946419451</data>
</node>
<node id="DNMT1">
  <data key="d0">DNMT1</data>
  <data key="d1">False</data>
  <data key="d2">True</data>
  <data key="d3">True</data>
  <data key="d4">False</data>
  <data key="d5">1.2218890594396412, 0.07370113452223157</data>
</node>
<node id="PPT1">
  <data key="d0">PPT1</data>
  <data key="d1">False</data>
  <data key="d2">True</data>
  <data key="d3">False</data>
  <data key="d4">False</data>
  <data key="d5">0.7817119229104323, 0.36909452311534174</data>
</node>
<node id="NGLY1">
  <data key="d0">NGLY1</data>
  <data key="d1">False</data>
  <data key="d2">True</data>
  <data key="d3">False</data>
  <data key="d4">False</data>
  <data key="d5">1.0937708936881454, 0.09425883472795857</data>
</node>
<node id="VEZF1">
  <data key="d0">VEZF1</data>
  <data key="d1">False</data>
  <data key="d2">True</data>
  <data key="d3">False</data>
  <data key="d4">False</data>
  <data key="d5">0.5878957115638899, -0.20702454043412113</data>
</node>
<node id="SRFBP1">
  <data key="d0">SRFBP1</data>
  <data key="d1">False</data>
  <data key="d2">True</data>
  <data key="d3">False</data>
  <data key="d4">False</data>
  <data key="d5">0.584667943520551, -0.18728261030858254</data>
</node>
<node id="Glutathione">
  <data key="d0">Glutathione</data>
  <data key="d1">False</data>
  <data key="d2">False</data>
  <data key="d3">False</data>
  <data key="d4">True</data>
  <data key="d5">-0.4207442697930003, -0.8400499052313817</data>
</node>
<node id="HYOU1">
  <data key="d0">HYOU1</data>
  <data key="d1">False</data>
  <data key="d2">True</data>
  <data key="d3">False</data>
  <data key="d4">False</data>
  <data key="d5">1.2658710440117358, 0.35695738329049065</data>
</node>
<node id="CAMTA1">
  <data key="d0">CAMTA1</data>
  <data key="d1">False</data>
  <data key="d2">True</data>
  <data key="d3">False</data>
  <data key="d4">False</data>
  <data key="d5">0.42147799639917866, 0.004131541098730845</data>
</node>
<node id="Decitabine">
  <data key="d0">Decitabine</data>
  <data key="d1">False</data>
  <data key="d2">False</data>
  <data key="d3">False</data>
  <data key="d4">True</data>
  <data key="d5">1.2996660574545094, -0.05108675470496465</data>
</node>
<node id="PSMD8">
  <data key="d0">PSMD8</data>
  <data key="d1">False</data>
  <data key="d2">True</data>
  <data key="d3">False</data>
  <data key="d4">False</data>
  <data key="d5">-0.3346979789074303, -0.2667757814224433</data>
</node>
<node id="METTL17">
  <data key="d0">METTL17</data>
  <data key="d1">False</data>
  <data key="d2">True</data>
  <data key="d3">False</data>
  <data key="d4">False</data>
  <data key="d5">0.42778340373965484, -0.09285162894764126</data>
</node>
<node id="AP2M1">
  <data key="d0">AP2M1</data>
  <data key="d1">False</data>
  <data key="d2">True</data>
  <data key="d3">False</data>
  <data key="d4">False</data>
  <data key="d5">0.2044668937644559, -1.0817406724542207</data>
</node>
<node id="PRIM2">
  <data key="d0">PRIM2</data>
  <data key="d1">False</data>
  <data key="d2">True</data>
  <data key="d3">False</data>
  <data key="d4">False</data>
  <data key="d5">0.6918636001633318, -0.9342094261718787</data>
</node>
<node id="IGHMBP2">
  <data key="d0">IGHMBP2</data>
  <data key="d1">False</data>
  <data key="d2">True</data>
  <data key="d3">False</data>
  <data key="d4">False</data>
  <data key="d5">0.40398799746666725, -0.04533588077476701</data>
</node>
<node id="SMOC1">
  <data key="d0">SMOC1</data>
  <data key="d1">False</data>
  <data key="d2">True</data>
  <data key="d3">False</data>
  <data key="d4">False</data>
  <data key="d5">1.190333566802627, 0.20236586446976063</data>
</node>
<node id="SPG7">
  <data key="d0">SPG7</data>
  <data key="d1">False</data>
  <data key="d2">True</data>
  <data key="d3">False</data>
  <data key="d4">False</data>
  <data key="d5">0.0007421851685937095, 0.2601010533728244</data>
</node>
<node id="G3BP2">
  <data key="d0">G3BP2</data>
  <data key="d1">False</data>
  <data key="d2">True</data>
  <data key="d3">False</data>
  <data key="d4">False</data>
  <data key="d5">0.40999314731473985, 0.04286475761879896</data>
</node>
<node id="SLC12A4">
  <data key="d0">SLC12A4</data>
  <data key="d1">False</data>
  <data key="d2">True</data>
  <data key="d3">False</data>
  <data key="d4">False</data>
  <data key="d5">-0.1430886601300546, -0.33530955406357155</data>
</node>
<node id="LRRC8E">
  <data key="d0">LRRC8E</data>
  <data key="d1">False</data>
  <data key="d2">True</data>
  <data key="d3">False</data>
  <data key="d4">False</data>
  <data key="d5">-0.2390659675768746, 0.1004391317871948</data>
</node>
<node id="ERBB2">
  <data key="d0">ERBB2</data>
  <data key="d1">False</data>
  <data key="d2">True</data>
  <data key="d3">True</data>
  <data key="d4">False</data>
  <data key="d5">-0.08888467631388951, -0.047963133833298754</data>
</node>
<node id="BMPR1A">
  <data key="d0">BMPR1A</data>
  <data key="d1">False</data>
  <data key="d2">True</data>
  <data key="d3">False</data>
  <data key="d4">False</data>
  <data key="d5">-0.41666827433362097, -0.12347789317281141</data>
</node>
<node id="PCNT">
  <data key="d0">PCNT</data>
  <data key="d1">False</data>
  <data key="d2">True</data>
  <data key="d3">False</data>
  <data key="d4">False</data>
  <data key="d5">0.29582023582825995, -0.637278514173901</data>
</node>
<node id="STEAP3">
  <data key="d0">STEAP3</data>
  <data key="d1">False</data>
  <data key="d2">True</data>
  <data key="d3">False</data>
  <data key="d4">False</data>
  <data key="d5">-0.2978113459656445, 0.14690397873665637</data>
</node>
<node id="FAM162A">
  <data key="d0">FAM162A</data>
  <data key="d1">False</data>
  <data key="d2">True</data>
  <data key="d3">False</data>
  <data key="d4">False</data>
  <data key="d5">-0.8370107482491571, 0.174677796783992</data>
</node>
<node id="HDAC2">
  <data key="d0">HDAC2</data>
  <data key="d1">False</data>
  <data key="d2">True</data>
  <data key="d3">True</data>
  <data key="d4">False</data>
  <data key="d5">-0.6941061973145741, -0.9286258654904522</data>
</node>
<node id="Atorvastatin">
  <data key="d0">Atorvastatin</data>
  <data key="d1">False</data>
  <data key="d2">False</data>
  <data key="d3">False</data>
  <data key="d4">True</data>
  <data key="d5">-0.7821266812126978, -1.0541410037524792</data>
</node>
<node id="ATP5F1D">
  <data key="d0">ATP5F1D</data>
  <data key="d1">False</data>
  <data key="d2">True</data>
  <data key="d3">False</data>
  <data key="d4">False</data>
  <data key="d5">0.0002917989299882663, 0.03303132474258014</data>
</node>
<node id="BAZ1A">
  <data key="d0">BAZ1A</data>
  <data key="d1">False</data>
  <data key="d2">True</data>
  <data key="d3">False</data>
  <data key="d4">False</data>
  <data key="d5">1.346444629885425, 0.6430173654569247</data>
</node>
<node id="SUN2">
  <data key="d0">SUN2</data>
  <data key="d1">False</data>
  <data key="d2">True</data>
  <data key="d3">False</data>
  <data key="d4">False</data>
  <data key="d5">-0.5643198962231055, -0.4964877759858396</data>
</node>
<node id="FBLN1">
  <data key="d0">FBLN1</data>
  <data key="d1">False</data>
  <data key="d2">True</data>
  <data key="d3">False</data>
  <data key="d4">False</data>
  <data key="d5">0.16475784039407598, -1.0850990525067554</data>
</node>
<node id="RPL39">
  <data key="d0">RPL39</data>
  <data key="d1">False</data>
  <data key="d2">True</data>
  <data key="d3">False</data>
  <data key="d4">False</data>
  <data key="d5">0.6209240357282891, -0.11597145586272069</data>
</node>
<node id="C1orf50">
  <data key="d0">C1orf50</data>
  <data key="d1">False</data>
  <data key="d2">True</data>
  <data key="d3">False</data>
  <data key="d4">False</data>
  <data key="d5">0.05043480016139428, -0.7161561574283344</data>
</node>
<node id="Abivertinib">
  <data key="d0">Abivertinib</data>
  <data key="d1">False</data>
  <data key="d2">False</data>
  <data key="d3">False</data>
  <data key="d4">True</data>
  <data key="d5">-0.027031632878741954, -0.030323006154585566</data>
</node>
<node id="NPTX1">
  <data key="d0">NPTX1</data>
  <data key="d1">False</data>
  <data key="d2">True</data>
  <data key="d3">False</data>
  <data key="d4">False</data>
  <data key="d5">1.1131275857420833, 0.3513282351675257</data>
</node>
<node id="PSIP1">
  <data key="d0">PSIP1</data>
  <data key="d1">False</data>
  <data key="d2">True</data>
  <data key="d3">False</data>
  <data key="d4">False</data>
  <data key="d5">1.5324007876798644, 0.4554955383211795</data>
</node>
<node id="EIF3I">
  <data key="d0">EIF3I</data>
  <data key="d1">False</data>
  <data key="d2">True</data>
  <data key="d3">False</data>
  <data key="d4">False</data>
  <data key="d5">0.8062345715650978, -1.0241479932239033</data>
</node>
<node id="REEP5">
  <data key="d0">REEP5</data>
  <data key="d1">False</data>
  <data key="d2">True</data>
  <data key="d3">False</data>
  <data key="d4">False</data>
  <data key="d5">-0.207906746302688, -0.3490463343410376</data>
</node>
<node id="LMNA">
  <data key="d0">LMNA</data>
  <data key="d1">False</data>
  <data key="d2">True</data>
  <data key="d3">False</data>
  <data key="d4">False</data>
  <data key="d5">1.4047037713364237, 0.5691052284464324</data>
</node>
<node id="NUTF2">
  <data key="d0">NUTF2</data>
  <data key="d1">False</data>
  <data key="d2">True</data>
  <data key="d3">False</data>
  <data key="d4">False</data>
  <data key="d5">0.2421182534895711, -1.2705996565428688</data>
</node>
<node id="Trimethoprim">
  <data key="d0">Trimethoprim</data>
  <data key="d1">False</data>
  <data key="d2">False</data>
  <data key="d3">False</data>
  <data key="d4">True</data>
  <data key="d5">-0.04174425000651977, 0.4761363191572354</data>
</node>
<node id="CENPF">
  <data key="d0">CENPF</data>
  <data key="d1">False</data>
  <data key="d2">True</data>
  <data key="d3">False</data>
  <data key="d4">False</data>
  <data key="d5">0.16250590920104876, -0.6601656415323677</data>
</node>
<node id="POFUT1">
  <data key="d0">POFUT1</data>
  <data key="d1">False</data>
  <data key="d2">True</data>
  <data key="d3">False</data>
  <data key="d4">False</data>
  <data key="d5">1.047247287464384, 0.25417810459206414</data>
</node>
<node id="TUBG2">
  <data key="d0">TUBG2</data>
  <data key="d1">False</data>
  <data key="d2">True</data>
  <data key="d3">False</data>
  <data key="d4">False</data>
  <data key="d5">-0.6089456660315948, -0.4664545203081666</data>
</node>
<node id="POLA1">
  <data key="d0">POLA1</data>
  <data key="d1">False</data>
  <data key="d2">True</data>
  <data key="d3">False</data>
  <data key="d4">False</data>
  <data key="d5">0.7458587653871535, -0.9393628517653351</data>
</node>
<node id="UBE4B">
  <data key="d0">UBE4B</data>
  <data key="d1">False</data>
  <data key="d2">True</data>
  <data key="d3">False</data>
  <data key="d4">False</data>
  <data key="d5">0.7100809450801638, 1.1248836459166776</data>
</node>
<node id="GDF11">
  <data key="d0">GDF11</data>
  <data key="d1">False</data>
  <data key="d2">True</data>
  <data key="d3">False</data>
  <data key="d4">False</data>
  <data key="d5">1.2663011835854676, 0.2645636723629848</data>
</node>
<node id="AKT3">
  <data key="d0">AKT3</data>
  <data key="d1">False</data>
  <data key="d2">True</data>
  <data key="d3">False</data>
  <data key="d4">False</data>
  <data key="d5">-0.8723048740943999, 0.7544457991251496</data>
</node>
<node id="TRIM71">
  <data key="d0">TRIM71</data>
  <data key="d1">False</data>
  <data key="d2">True</data>
  <data key="d3">False</data>
  <data key="d4">False</data>
  <data key="d5">0.5577198335773252, 0.12430960243328329</data>
</node>
<node id="RBM28">
  <data key="d0">RBM28</data>
  <data key="d1">False</data>
  <data key="d2">True</data>
  <data key="d3">False</data>
  <data key="d4">False</data>
  <data key="d5">0.4565330586373023, 0.02920304171443386</data>
</node>
<node id="SPCS1">
  <data key="d0">SPCS1</data>
  <data key="d1">False</data>
  <data key="d2">True</data>
  <data key="d3">False</data>
  <data key="d4">False</data>
  <data key="d5">-0.8394852925405761, -0.8425481202033237</data>
</node>
<node id="GNPTAB">
  <data key="d0">GNPTAB</data>
  <data key="d1">False</data>
  <data key="d2">True</data>
  <data key="d3">False</data>
  <data key="d4">False</data>
  <data key="d5">-0.13526695245294001, 0.06328226710224574</data>
</node>
<node id="CNOT1">
  <data key="d0">CNOT1</data>
  <data key="d1">False</data>
  <data key="d2">True</data>
  <data key="d3">False</data>
  <data key="d4">False</data>
  <data key="d5">-0.6156263952375756, 0.32157877494246745</data>
</node>
<node id="KCNG1">
  <data key="d0">KCNG1</data>
  <data key="d1">False</data>
  <data key="d2">True</data>
  <data key="d3">False</data>
  <data key="d4">False</data>
  <data key="d5">-0.10051965414453012, -0.31609307454973934</data>
</node>
<node id="CYB5R3">
  <data key="d0">CYB5R3</data>
  <data key="d1">False</data>
  <data key="d2">True</data>
  <data key="d3">False</data>
  <data key="d4">False</data>
  <data key="d5">-0.6289728407749169, 0.27736585918603307</data>
</node>
<node id="FBL">
  <data key="d0">FBL</data>
  <data key="d1">False</data>
  <data key="d2">True</data>
  <data key="d3">False</data>
  <data key="d4">False</data>
  <data key="d5">0.42440550695011403, -0.03189935798970461</data>
</node>
<node id="SEC31A">
  <data key="d0">SEC31A</data>
  <data key="d1">False</data>
  <data key="d2">True</data>
  <data key="d3">False</data>
  <data key="d4">False</data>
  <data key="d5">-0.3583061363692603, 1.213939401828401</data>
</node>
<node id="UBXN8">
  <data key="d0">UBXN8</data>
  <data key="d1">False</data>
  <data key="d2">True</data>
  <data key="d3">False</data>
  <data key="d4">False</data>
  <data key="d5">-0.3821837013310642, 0.5156952437814135</data>
</node>
<node id="Alendronic acid">
  <data key="d0">Alendronic acid</data>
  <data key="d1">False</data>
  <data key="d2">False</data>
  <data key="d3">False</data>
  <data key="d4">True</data>
  <data key="d5">0.06026823303761313, -0.4321425953637419</data>
</node>
<node id="YBX3">
  <data key="d0">YBX3</data>
  <data key="d1">False</data>
  <data key="d2">True</data>
  <data key="d3">False</data>
  <data key="d4">False</data>
  <data key="d5">0.4337134892146265, 0.14082376451548287</data>
</node>
<node id="SH3D19">
  <data key="d0">SH3D19</data>
  <data key="d1">False</data>
  <data key="d2">True</data>
  <data key="d3">False</data>
  <data key="d4">False</data>
  <data key="d5">-0.2882181190833486, -0.22008574135367898</data>
</node>
<node id="SIRT5">
  <data key="d0">SIRT5</data>
  <data key="d1">False</data>
  <data key="d2">True</data>
  <data key="d3">True</data>
  <data key="d4">False</data>
  <data key="d5">-1.2058325746735004, -0.34638412647754885</data>
</node>
<node id="Nicotinamide">
  <data key="d0">Nicotinamide</data>
  <data key="d1">False</data>
  <data key="d2">False</data>
  <data key="d3">False</data>
  <data key="d4">True</data>
  <data key="d5">-1.1659876008608092, -0.38138580341762846</data>
</node>
<node id="CAVIN1">
  <data key="d0">CAVIN1</data>
  <data key="d1">False</data>
  <data key="d2">True</data>
  <data key="d3">False</data>
  <data key="d4">False</data>
  <data key="d5">0.6141682421492074, -0.16964248262986933</data>
</node>
<node id="ZNF22">
  <data key="d0">ZNF22</data>
  <data key="d1">False</data>
  <data key="d2">True</data>
  <data key="d3">False</data>
  <data key="d4">False</data>
  <data key="d5">0.6062864829736122, -0.1442707245217627</data>
</node>
<node id="PABPC4">
  <data key="d0">PABPC4</data>
  <data key="d1">False</data>
  <data key="d2">True</data>
  <data key="d3">False</data>
  <data key="d4">False</data>
  <data key="d5">0.5091531841810383, 0.12873840044623683</data>
</node>
<node id="UBAP2L">
  <data key="d0">UBAP2L</data>
  <data key="d1">False</data>
  <data key="d2">True</data>
  <data key="d3">False</data>
  <data key="d4">False</data>
  <data key="d5">0.1111618780000282, 0.45504323031588045</data>
</node>
<node id="RPL23A">
  <data key="d0">RPL23A</data>
  <data key="d1">False</data>
  <data key="d2">True</data>
  <data key="d3">True</data>
  <data key="d4">False</data>
  <data key="d5">0.3389822503612816, -0.13293600418352572</data>
</node>
<node id="ZNF48">
  <data key="d0">ZNF48</data>
  <data key="d1">False</data>
  <data key="d2">True</data>
  <data key="d3">False</data>
  <data key="d4">False</data>
  <data key="d5">0.4700446457954656, 0.156887540359077</data>
</node>
<node id="DHX32">
  <data key="d0">DHX32</data>
  <data key="d1">False</data>
  <data key="d2">True</data>
  <data key="d3">False</data>
  <data key="d4">False</data>
  <data key="d5">-0.12806077263525292, 0.24966710551179835</data>
</node>
<node id="CSDE1">
  <data key="d0">CSDE1</data>
  <data key="d1">False</data>
  <data key="d2">True</data>
  <data key="d3">False</data>
  <data key="d4">False</data>
  <data key="d5">0.3210418651901648, -0.5562390169741617</data>
</node>
<node id="BSCL2">
  <data key="d0">BSCL2</data>
  <data key="d1">False</data>
  <data key="d2">True</data>
  <data key="d3">False</data>
  <data key="d4">False</data>
  <data key="d5">-0.33833109456551425, 0.1514829054958117</data>
</node>
<node id="COMT">
  <data key="d0">COMT</data>
  <data key="d1">False</data>
  <data key="d2">True</data>
  <data key="d3">False</data>
  <data key="d4">False</data>
  <data key="d5">-0.633957115148817, 0.3044640978754606</data>
</node>
<node id="DVL1">
  <data key="d0">DVL1</data>
  <data key="d1">False</data>
  <data key="d2">True</data>
  <data key="d3">False</data>
  <data key="d4">False</data>
  <data key="d5">-0.7228183200256711, 0.32931040537186085</data>
</node>
<node id="THOC6">
  <data key="d0">THOC6</data>
  <data key="d1">False</data>
  <data key="d2">True</data>
  <data key="d3">False</data>
  <data key="d4">False</data>
  <data key="d5">-0.7444443659160423, 0.3203777449728529</data>
</node>
<node id="ATP6AP1">
  <data key="d0">ATP6AP1</data>
  <data key="d1">False</data>
  <data key="d2">True</data>
  <data key="d3">False</data>
  <data key="d4">False</data>
  <data key="d5">0.027915488231122124, 0.19276831070131065</data>
</node>
<node id="SRP19">
  <data key="d0">SRP19</data>
  <data key="d1">False</data>
  <data key="d2">True</data>
  <data key="d3">False</data>
  <data key="d4">False</data>
  <data key="d5">0.9077450053468555, 0.10299132047262563</data>
</node>
<node id="GHITM">
  <data key="d0">GHITM</data>
  <data key="d1">False</data>
  <data key="d2">True</data>
  <data key="d3">False</data>
  <data key="d4">False</data>
  <data key="d5">-0.4086063606625836, 0.44303293061973537</data>
</node>
<node id="JAKMIP1">
  <data key="d0">JAKMIP1</data>
  <data key="d1">False</data>
  <data key="d2">True</data>
  <data key="d3">False</data>
  <data key="d4">False</data>
  <data key="d5">0.11806780032531168, -0.7283391051826116</data>
</node>
<node id="BCKDK">
  <data key="d0">BCKDK</data>
  <data key="d1">False</data>
  <data key="d2">True</data>
  <data key="d3">False</data>
  <data key="d4">False</data>
  <data key="d5">0.0746055282998864, 0.499931725430223</data>
</node>
<node id="RPL26">
  <data key="d0">RPL26</data>
  <data key="d1">False</data>
  <data key="d2">True</data>
  <data key="d3">False</data>
  <data key="d4">False</data>
  <data key="d5">0.5542668724146835, -0.10433647803208007</data>
</node>
<node id="TIMM8B">
  <data key="d0">TIMM8B</data>
  <data key="d1">False</data>
  <data key="d2">True</data>
  <data key="d3">False</data>
  <data key="d4">False</data>
  <data key="d5">0.7403514533318325, 0.40872851211262073</data>
</node>
<node id="TBKBP1">
  <data key="d0">TBKBP1</data>
  <data key="d1">False</data>
  <data key="d2">True</data>
  <data key="d3">False</data>
  <data key="d4">False</data>
  <data key="d5">0.14561642525334464, -0.7052042653929119</data>
</node>
<node id="ZDHHC5">
  <data key="d0">ZDHHC5</data>
  <data key="d1">False</data>
  <data key="d2">True</data>
  <data key="d3">False</data>
  <data key="d4">False</data>
  <data key="d5">-0.9492843657618673, -0.925057072962632</data>
</node>
<node id="RHOA">
  <data key="d0">RHOA</data>
  <data key="d1">False</data>
  <data key="d2">True</data>
  <data key="d3">False</data>
  <data key="d4">False</data>
  <data key="d5">-0.7178415520890808, 0.13046488102755768</data>
</node>
<node id="IMPDH2">
  <data key="d0">IMPDH2</data>
  <data key="d1">False</data>
  <data key="d2">True</data>
  <data key="d3">True</data>
  <data key="d4">False</data>
  <data key="d5">-1.24019974002745, -0.24452312554528638</data>
</node>
<node id="ANO5">
  <data key="d0">ANO5</data>
  <data key="d1">False</data>
  <data key="d2">True</data>
  <data key="d3">False</data>
  <data key="d4">False</data>
  <data key="d5">-0.1013453622486401, -0.36586075391564077</data>
</node>
<node id="SELENOS">
  <data key="d0">SELENOS</data>
  <data key="d1">False</data>
  <data key="d2">True</data>
  <data key="d3">False</data>
  <data key="d4">False</data>
  <data key="d5">-0.63915907620471, 0.3581351246426092</data>
</node>
<node id="TOMM70">
  <data key="d0">TOMM70</data>
  <data key="d1">False</data>
  <data key="d2">True</data>
  <data key="d3">False</data>
  <data key="d4">False</data>
  <data key="d5">0.42695769563554486, -0.5595493558279117</data>
</node>
<node id="ATP5PO">
  <data key="d0">ATP5PO</data>
  <data key="d1">False</data>
  <data key="d2">True</data>
  <data key="d3">False</data>
  <data key="d4">False</data>
  <data key="d5">-0.15672785672248937, 0.22729792232772797</data>
</node>
<node id="EMC4">
  <data key="d0">EMC4</data>
  <data key="d1">False</data>
  <data key="d2">True</data>
  <data key="d3">False</data>
  <data key="d4">False</data>
  <data key="d5">-0.13185902991415888, 0.2148372363929774</data>
</node>
<node id="DGKZ">
  <data key="d0">DGKZ</data>
  <data key="d1">False</data>
  <data key="d2">True</data>
  <data key="d3">False</data>
  <data key="d4">False</data>
  <data key="d5">0.5054750298990938, -0.16116020846946683</data>
</node>
<node id="RIPK1">
  <data key="d0">RIPK1</data>
  <data key="d1">False</data>
  <data key="d2">True</data>
  <data key="d3">True</data>
  <data key="d4">False</data>
  <data key="d5">0.13720921546604303, 0.03866115272514817</data>
</node>
<node id="HOOK1">
  <data key="d0">HOOK1</data>
  <data key="d1">False</data>
  <data key="d2">True</data>
  <data key="d3">False</data>
  <data key="d4">False</data>
  <data key="d5">0.06649857600498843, -0.6287061627657775</data>
</node>
<node id="BCS1L">
  <data key="d0">BCS1L</data>
  <data key="d1">False</data>
  <data key="d2">True</data>
  <data key="d3">False</data>
  <data key="d4">False</data>
  <data key="d5">-0.2527051641693094, 0.5207996211522752</data>
</node>
<node id="SLC30A6">
  <data key="d0">SLC30A6</data>
  <data key="d1">False</data>
  <data key="d2">True</data>
  <data key="d3">False</data>
  <data key="d4">False</data>
  <data key="d5">-0.22896980939480258, 0.5286813803278705</data>
</node>
<node id="GIGYF2">
  <data key="d0">GIGYF2</data>
  <data key="d1">False</data>
  <data key="d2">True</data>
  <data key="d3">False</data>
  <data key="d4">False</data>
  <data key="d5">0.15402869510980535, 1.1447321998182158</data>
</node>
<node id="RPL36">
  <data key="d0">RPL36</data>
  <data key="d1">False</data>
  <data key="d2">True</data>
  <data key="d3">False</data>
  <data key="d4">False</data>
  <data key="d5">0.617771332058051, -0.05967317603704028</data>
</node>
<node id="A2M">
  <data key="d0">A2M</data>
  <data key="d1">False</data>
  <data key="d2">True</data>
  <data key="d3">False</data>
  <data key="d4">False</data>
  <data key="d5">-0.8591902710723108, -0.8887964763302838</data>
</node>
<node id="HSPA1L">
  <data key="d0">HSPA1L</data>
  <data key="d1">False</data>
  <data key="d2">True</data>
  <data key="d3">False</data>
  <data key="d4">False</data>
  <data key="d5">0.36465426596179185, -0.5707564667318772</data>
</node>
<node id="MAN2C1">
  <data key="d0">MAN2C1</data>
  <data key="d1">False</data>
  <data key="d2">True</data>
  <data key="d3">False</data>
  <data key="d4">False</data>
  <data key="d5">-1.0277156965578476, 0.8617181473012807</data>
</node>
<node id="UBAP2">
  <data key="d0">UBAP2</data>
  <data key="d1">False</data>
  <data key="d2">True</data>
  <data key="d3">False</data>
  <data key="d4">False</data>
  <data key="d5">0.25310860753384373, 0.4499388529450188</data>
</node>
<node id="CLCC1">
  <data key="d0">CLCC1</data>
  <data key="d1">False</data>
  <data key="d2">True</data>
  <data key="d3">False</data>
  <data key="d4">False</data>
  <data key="d5">-0.6719471943751862, -0.2128795615359919</data>
</node>
<node id="OAS3">
  <data key="d0">OAS3</data>
  <data key="d1">False</data>
  <data key="d2">True</data>
  <data key="d3">False</data>
  <data key="d4">False</data>
  <data key="d5">-0.724634877854713, -0.8569994406775665</data>
</node>
<node id="ZYG11B">
  <data key="d0">ZYG11B</data>
  <data key="d1">False</data>
  <data key="d2">True</data>
  <data key="d3">False</data>
  <data key="d4">False</data>
  <data key="d5">0.8005530805587601, 0.3471006617967759</data>
</node>
<node id="TIMM10">
  <data key="d0">TIMM10</data>
  <data key="d1">False</data>
  <data key="d2">True</data>
  <data key="d3">False</data>
  <data key="d4">False</data>
  <data key="d5">-0.4161560156799392, -1.2610649654286787</data>
</node>
<node id="ARFIP1">
  <data key="d0">ARFIP1</data>
  <data key="d1">False</data>
  <data key="d2">True</data>
  <data key="d3">False</data>
  <data key="d4">False</data>
  <data key="d5">-0.4367104619515632, -0.0002972569142226794</data>
</node>
<node id="SNAPC1">
  <data key="d0">SNAPC1</data>
  <data key="d1">False</data>
  <data key="d2">True</data>
  <data key="d3">False</data>
  <data key="d4">False</data>
  <data key="d5">0.6268091377484566, 0.980652909354861</data>
</node>
<node id="ARPC1B">
  <data key="d0">ARPC1B</data>
  <data key="d1">False</data>
  <data key="d2">True</data>
  <data key="d3">False</data>
  <data key="d4">False</data>
  <data key="d5">0.059222857194822995, -1.270599989146288</data>
</node>
<node id="TTC28">
  <data key="d0">TTC28</data>
  <data key="d1">False</data>
  <data key="d2">True</data>
  <data key="d3">False</data>
  <data key="d4">False</data>
  <data key="d5">-0.4099725322530201, -0.10321051243556646</data>
</node>
<node id="CEP250">
  <data key="d0">CEP250</data>
  <data key="d1">False</data>
  <data key="d2">True</data>
  <data key="d3">False</data>
  <data key="d4">False</data>
  <data key="d5">0.2534839293993483, -0.6666887355548365</data>
</node>
<node id="PLAT">
  <data key="d0">PLAT</data>
  <data key="d1">False</data>
  <data key="d2">True</data>
  <data key="d3">True</data>
  <data key="d4">False</data>
  <data key="d5">1.0971810646930995, 0.050494298452494896</data>
</node>
<node id="Zanubrutinib">
  <data key="d0">Zanubrutinib</data>
  <data key="d1">False</data>
  <data key="d2">False</data>
  <data key="d3">False</data>
  <data key="d4">True</data>
  <data key="d5">-0.02778227660975103, 0.008410210365482562</data>
</node>
<node id="ERGIC1">
  <data key="d0">ERGIC1</data>
  <data key="d1">False</data>
  <data key="d2">True</data>
  <data key="d3">False</data>
  <data key="d4">False</data>
  <data key="d5">0.08594024863812338, -1.0614973123163682</data>
</node>
<node id="PRKAR2A">
  <data key="d0">PRKAR2A</data>
  <data key="d1">False</data>
  <data key="d2">True</data>
  <data key="d3">False</data>
  <data key="d4">False</data>
  <data key="d5">0.3015251281839289, -0.6813938462453042</data>
</node>
<node id="EXOSC3">
  <data key="d0">EXOSC3</data>
  <data key="d1">False</data>
  <data key="d2">True</data>
  <data key="d3">False</data>
  <data key="d4">False</data>
  <data key="d5">0.9306396391426323, -0.14412059577556088</data>
</node>
<node id="NDFIP2">
  <data key="d0">NDFIP2</data>
  <data key="d1">False</data>
  <data key="d2">True</data>
  <data key="d3">False</data>
  <data key="d4">False</data>
  <data key="d5">-0.26985737342286664, 0.49933121044541573</data>
</node>
<node id="Lidocaine">
  <data key="d0">Lidocaine</data>
  <data key="d1">False</data>
  <data key="d2">False</data>
  <data key="d3">False</data>
  <data key="d4">True</data>
  <data key="d5">-0.028232662848356474, -0.06980686640566275</data>
</node>
<node id="TUBA1B">
  <data key="d0">TUBA1B</data>
  <data key="d1">False</data>
  <data key="d2">True</data>
  <data key="d3">False</data>
  <data key="d4">False</data>
  <data key="d5">-1.1554582432504708, -0.2908088752400915</data>
</node>
<node id="PLOD2">
  <data key="d0">PLOD2</data>
  <data key="d1">False</data>
  <data key="d2">True</data>
  <data key="d3">True</data>
  <data key="d4">False</data>
  <data key="d5">0.9635104088551238, 0.3389527714446652</data>
</node>
<node id="Ascorbic acid">
  <data key="d0">Ascorbic acid</data>
  <data key="d1">False</data>
  <data key="d2">False</data>
  <data key="d3">False</data>
  <data key="d4">True</data>
  <data key="d5">0.8388932990868894, 0.4164282178530692</data>
</node>
<node id="OS9">
  <data key="d0">OS9</data>
  <data key="d1">False</data>
  <data key="d2">True</data>
  <data key="d3">False</data>
  <data key="d4">False</data>
  <data key="d5">1.0940234088575187, 0.15640591558613504</data>
</node>
<node id="ATP5F1B">
  <data key="d0">ATP5F1B</data>
  <data key="d1">False</data>
  <data key="d2">True</data>
  <data key="d3">False</data>
  <data key="d4">False</data>
  <data key="d5">-0.09121167188001762, 0.2603262464921271</data>
</node>
<node id="CEP68">
  <data key="d0">CEP68</data>
  <data key="d1">False</data>
  <data key="d2">True</data>
  <data key="d3">False</data>
  <data key="d4">False</data>
  <data key="d5">0.2918418240539119, -0.5687522479700828</data>
</node>
<node id="AAR2">
  <data key="d0">AAR2</data>
  <data key="d1">False</data>
  <data key="d2">True</data>
  <data key="d3">False</data>
  <data key="d4">False</data>
  <data key="d5">-0.2674327941717074, -0.4301308701646376</data>
</node>
<node id="RPL19">
  <data key="d0">RPL19</data>
  <data key="d1">False</data>
  <data key="d2">True</data>
  <data key="d3">False</data>
  <data key="d4">False</data>
  <data key="d5">0.6348109447519569, -0.1264804680968477</data>
</node>
<node id="ZNF746">
  <data key="d0">ZNF746</data>
  <data key="d1">False</data>
  <data key="d2">True</data>
  <data key="d3">False</data>
  <data key="d4">False</data>
  <data key="d5">0.4580343460993204, -0.1078645035678227</data>
</node>
<node id="NACAD">
  <data key="d0">NACAD</data>
  <data key="d1">False</data>
  <data key="d2">True</data>
  <data key="d3">False</data>
  <data key="d4">False</data>
  <data key="d5">-0.28050150152857534, -0.32442521996394</data>
</node>
<node id="RILPL2">
  <data key="d0">RILPL2</data>
  <data key="d1">False</data>
  <data key="d2">True</data>
  <data key="d3">False</data>
  <data key="d4">False</data>
  <data key="d5">0.5032981630791674, -0.08444441916033965</data>
</node>
<node id="TPD52L1">
  <data key="d0">TPD52L1</data>
  <data key="d1">False</data>
  <data key="d2">True</data>
  <data key="d3">False</data>
  <data key="d4">False</data>
  <data key="d5">-0.11268008258687709, -0.41927656181424644</data>
</node>
<node id="TRAPPC10">
  <data key="d0">TRAPPC10</data>
  <data key="d1">False</data>
  <data key="d2">True</data>
  <data key="d3">False</data>
  <data key="d4">False</data>
  <data key="d5">-0.6299336647506084, -0.3763172210885971</data>
</node>
<node id="VDAC1">
  <data key="d0">VDAC1</data>
  <data key="d1">False</data>
  <data key="d2">True</data>
  <data key="d3">True</data>
  <data key="d4">False</data>
  <data key="d5">-0.0919623156110267, -0.03752918597227266</data>
</node>
<node id="GSTCD">
  <data key="d0">GSTCD</data>
  <data key="d1">False</data>
  <data key="d2">True</data>
  <data key="d3">False</data>
  <data key="d4">False</data>
  <data key="d5">0.05358750383163239, -1.0568298095969537</data>
</node>
<node id="BAZ1B">
  <data key="d0">BAZ1B</data>
  <data key="d1">False</data>
  <data key="d2">True</data>
  <data key="d3">False</data>
  <data key="d4">False</data>
  <data key="d5">1.2821877572477482, 0.5975587581367727</data>
</node>
<node id="MICOS13">
  <data key="d0">MICOS13</data>
  <data key="d1">False</data>
  <data key="d2">True</data>
  <data key="d3">False</data>
  <data key="d4">False</data>
  <data key="d5">-0.2946136036715459, -0.3606813121716782</data>
</node>
<node id="PDE4DIP">
  <data key="d0">PDE4DIP</data>
  <data key="d1">False</data>
  <data key="d2">True</data>
  <data key="d3">False</data>
  <data key="d4">False</data>
  <data key="d5">0.24079805034529497, -0.5814681527733766</data>
</node>
<node id="MARK2">
  <data key="d0">MARK2</data>
  <data key="d1">False</data>
  <data key="d2">True</data>
  <data key="d3">True</data>
  <data key="d4">False</data>
  <data key="d5">0.14464058840303284, -0.21820913202615633</data>
</node>
<node id="CCDC137">
  <data key="d0">CCDC137</data>
  <data key="d1">False</data>
  <data key="d2">True</data>
  <data key="d3">False</data>
  <data key="d4">False</data>
  <data key="d5">0.5822658835813219, -0.16311188217009043</data>
</node>
<node id="RALA">
  <data key="d0">RALA</data>
  <data key="d1">False</data>
  <data key="d2">True</data>
  <data key="d3">False</data>
  <data key="d4">False</data>
  <data key="d5">-0.7815186597905805, 0.18991586452347617</data>
</node>
<node id="VTI1A">
  <data key="d0">VTI1A</data>
  <data key="d1">False</data>
  <data key="d2">True</data>
  <data key="d3">False</data>
  <data key="d4">False</data>
  <data key="d5">-0.38189845671328077, -0.007803694224313401</data>
</node>
<node id="VAMP8">
  <data key="d0">VAMP8</data>
  <data key="d1">False</data>
  <data key="d2">True</data>
  <data key="d3">False</data>
  <data key="d4">False</data>
  <data key="d5">-0.4125922788742417, -0.05727111609781125</data>
</node>
<node id="SH3GL3">
  <data key="d0">SH3GL3</data>
  <data key="d1">False</data>
  <data key="d2">True</data>
  <data key="d3">False</data>
  <data key="d4">False</data>
  <data key="d5">-0.13467394390544288, -0.3684880069741725</data>
</node>
<node id="TAPT1">
  <data key="d0">TAPT1</data>
  <data key="d1">False</data>
  <data key="d2">True</data>
  <data key="d3">False</data>
  <data key="d4">False</data>
  <data key="d5">-0.4637861813290604, 0.47846331472336356</data>
</node>
<node id="GOLGA7">
  <data key="d0">GOLGA7</data>
  <data key="d1">False</data>
  <data key="d2">True</data>
  <data key="d3">False</data>
  <data key="d4">False</data>
  <data key="d5">-0.8455460852174128, -0.7926440207287433</data>
</node>
<node id="USP36">
  <data key="d0">USP36</data>
  <data key="d1">False</data>
  <data key="d2">True</data>
  <data key="d3">False</data>
  <data key="d4">False</data>
  <data key="d5">0.4578842173531186, -0.13879102528539647</data>
</node>
<node id="ZNF346">
  <data key="d0">ZNF346</data>
  <data key="d1">False</data>
  <data key="d2">True</data>
  <data key="d3">False</data>
  <data key="d4">False</data>
  <data key="d5">0.5266431831135496, -0.02529369315682478</data>
</node>
<node id="SLC9A3R1">
  <data key="d0">SLC9A3R1</data>
  <data key="d1">False</data>
  <data key="d2">True</data>
  <data key="d3">False</data>
  <data key="d4">False</data>
  <data key="d5">0.4763500531359418, -0.5102395691379257</data>
</node>
<node id="NPC2">
  <data key="d0">NPC2</data>
  <data key="d1">False</data>
  <data key="d2">True</data>
  <data key="d3">False</data>
  <data key="d4">False</data>
  <data key="d5">1.0012980546042942, 0.3521687292820651</data>
</node>
<node id="TRMT1">
  <data key="d0">TRMT1</data>
  <data key="d1">False</data>
  <data key="d2">True</data>
  <data key="d3">False</data>
  <data key="d4">False</data>
  <data key="d5">-0.48412112000209623, -1.0157756026606055</data>
</node>
<node id="MDN1">
  <data key="d0">MDN1</data>
  <data key="d1">False</data>
  <data key="d2">True</data>
  <data key="d3">False</data>
  <data key="d4">False</data>
  <data key="d5">-1.1399900034787285, 0.3094944220789817</data>
</node>
<node id="YTHDC2">
  <data key="d0">YTHDC2</data>
  <data key="d1">False</data>
  <data key="d2">True</data>
  <data key="d3">False</data>
  <data key="d4">False</data>
  <data key="d5">0.5932252820540543, 0.09751162123625942</data>
</node>
<node id="PDZD8">
  <data key="d0">PDZD8</data>
  <data key="d1">False</data>
  <data key="d2">True</data>
  <data key="d3">False</data>
  <data key="d4">False</data>
  <data key="d5">-0.21620886596764835, -0.44070744033455544</data>
</node>
<node id="MDC1">
  <data key="d0">MDC1</data>
  <data key="d1">False</data>
  <data key="d2">True</data>
  <data key="d3">False</data>
  <data key="d4">False</data>
  <data key="d5">-0.6318327933900615, -0.9340154874790974</data>
</node>
<node id="BRD2">
  <data key="d0">BRD2</data>
  <data key="d1">False</data>
  <data key="d2">True</data>
  <data key="d3">False</data>
  <data key="d4">False</data>
  <data key="d5">-1.0100960725264785, 0.765568714877456</data>
</node>
<node id="ZNF318">
  <data key="d0">ZNF318</data>
  <data key="d1">False</data>
  <data key="d2">True</data>
  <data key="d3">False</data>
  <data key="d4">False</data>
  <data key="d5">0.24762890829747752, 0.5165209518855235</data>
</node>
<node id="MPHOSPH10">
  <data key="d0">MPHOSPH10</data>
  <data key="d1">False</data>
  <data key="d2">True</data>
  <data key="d3">False</data>
  <data key="d4">False</data>
  <data key="d5">0.938971784556833, -0.10005780876532835</data>
</node>
<node id="TOR1A">
  <data key="d0">TOR1A</data>
  <data key="d1">False</data>
  <data key="d2">True</data>
  <data key="d3">False</data>
  <data key="d4">False</data>
  <data key="d5">1.188064801507561, 0.264150072337764</data>
</node>
<node id="DNAJC11">
  <data key="d0">DNAJC11</data>
  <data key="d1">False</data>
  <data key="d2">True</data>
  <data key="d3">False</data>
  <data key="d4">False</data>
  <data key="d5">-0.5394091523732409, -1.1660231871280589</data>
</node>
<node id="SMARCA4">
  <data key="d0">SMARCA4</data>
  <data key="d1">False</data>
  <data key="d2">True</data>
  <data key="d3">False</data>
  <data key="d4">False</data>
  <data key="d5">1.4881142532951632, 0.5584948209647363</data>
</node>
<node id="POR">
  <data key="d0">POR</data>
  <data key="d1">False</data>
  <data key="d2">True</data>
  <data key="d3">False</data>
  <data key="d4">False</data>
  <data key="d5">0.11462913552697865, 1.3300925103406958</data>
</node>
<node id="GTF2F2">
  <data key="d0">GTF2F2</data>
  <data key="d1">False</data>
  <data key="d2">True</data>
  <data key="d3">False</data>
  <data key="d4">False</data>
  <data key="d5">0.3817689430287987, -0.3088868947320522</data>
</node>
<node id="MACROH2A2">
  <data key="d0">MACROH2A2</data>
  <data key="d1">False</data>
  <data key="d2">True</data>
  <data key="d3">False</data>
  <data key="d4">False</data>
  <data key="d5">1.449086156009007, 0.597907882345714</data>
</node>
<node id="CREG1">
  <data key="d0">CREG1</data>
  <data key="d1">False</data>
  <data key="d2">True</data>
  <data key="d3">False</data>
  <data key="d4">False</data>
  <data key="d5">-0.07935150093007429, -0.39013657217647413</data>
</node>
<node id="GLA">
  <data key="d0">GLA</data>
  <data key="d1">False</data>
  <data key="d2">True</data>
  <data key="d3">False</data>
  <data key="d4">False</data>
  <data key="d5">-1.2617249179941799, -0.3010994352258404</data>
</node>
<node id="BMS1">
  <data key="d0">BMS1</data>
  <data key="d1">False</data>
  <data key="d2">True</data>
  <data key="d3">False</data>
  <data key="d4">False</data>
  <data key="d5">0.4933146014567468, 0.03723492963623093</data>
</node>
<node id="CDH2">
  <data key="d0">CDH2</data>
  <data key="d1">False</data>
  <data key="d2">True</data>
  <data key="d3">False</data>
  <data key="d4">False</data>
  <data key="d5">-0.25116634452074077, 0.08129771664646346</data>
</node>
<node id="EMC3">
  <data key="d0">EMC3</data>
  <data key="d1">False</data>
  <data key="d2">True</data>
  <data key="d3">False</data>
  <data key="d4">False</data>
  <data key="d5">0.047732482729761626, 0.22579663486570986</data>
</node>
<node id="PEX5">
  <data key="d0">PEX5</data>
  <data key="d1">False</data>
  <data key="d2">True</data>
  <data key="d3">False</data>
  <data key="d4">False</data>
  <data key="d5">-0.0638131756981865, -0.32397483372533453</data>
</node>
<node id="VDAC2">
  <data key="d0">VDAC2</data>
  <data key="d1">False</data>
  <data key="d2">True</data>
  <data key="d3">False</data>
  <data key="d4">False</data>
  <data key="d5">0.0214599521444441, 0.12033119065893522</data>
</node>
<node id="DPY19L1">
  <data key="d0">DPY19L1</data>
  <data key="d1">False</data>
  <data key="d2">True</data>
  <data key="d3">False</data>
  <data key="d4">False</data>
  <data key="d5">-0.4242272567048823, 0.51044073766435</data>
</node>
<node id="VPS39">
  <data key="d0">VPS39</data>
  <data key="d1">False</data>
  <data key="d2">True</data>
  <data key="d3">False</data>
  <data key="d4">False</data>
  <data key="d5">-0.5581270854422806, -0.4666271683662986</data>
</node>
<node id="STC2">
  <data key="d0">STC2</data>
  <data key="d1">False</data>
  <data key="d2">True</data>
  <data key="d3">False</data>
  <data key="d4">False</data>
  <data key="d5">1.1181120765625279, 0.3954829242347664</data>
</node>
<node id="IL18R1">
  <data key="d0">IL18R1</data>
  <data key="d1">False</data>
  <data key="d2">True</data>
  <data key="d3">False</data>
  <data key="d4">False</data>
  <data key="d5">-0.2910555523865629, 0.05367402734532961</data>
</node>
<node id="Imatinib">
  <data key="d0">Imatinib</data>
  <data key="d1">False</data>
  <data key="d2">False</data>
  <data key="d3">False</data>
  <data key="d4">True</data>
  <data key="d5">-0.03814116009767622, 0.0034559617408226884</data>
</node>
<node id="RCL1">
  <data key="d0">RCL1</data>
  <data key="d1">False</data>
  <data key="d2">True</data>
  <data key="d3">False</data>
  <data key="d4">False</data>
  <data key="d5">0.601557427468255, 0.059604112820301286</data>
</node>
<node id="REEP6">
  <data key="d0">REEP6</data>
  <data key="d1">False</data>
  <data key="d2">True</data>
  <data key="d3">False</data>
  <data key="d4">False</data>
  <data key="d5">-0.23574061584850434, -0.4284043895833167</data>
</node>
<node id="SLC39A10">
  <data key="d0">SLC39A10</data>
  <data key="d1">False</data>
  <data key="d2">True</data>
  <data key="d3">False</data>
  <data key="d4">False</data>
  <data key="d5">-0.12975722746733345, 0.13301706971298852</data>
</node>
<node id="YIF1A">
  <data key="d0">YIF1A</data>
  <data key="d1">False</data>
  <data key="d2">True</data>
  <data key="d3">False</data>
  <data key="d4">False</data>
  <data key="d5">-0.182917816497396, -0.17910059364058364</data>
</node>
<node id="LACTB">
  <data key="d0">LACTB</data>
  <data key="d1">False</data>
  <data key="d2">True</data>
  <data key="d3">False</data>
  <data key="d4">False</data>
  <data key="d5">0.14456552402993195, -1.0564725031809934</data>
</node>
<node id="SRSF3">
  <data key="d0">SRSF3</data>
  <data key="d1">False</data>
  <data key="d2">True</data>
  <data key="d3">False</data>
  <data key="d4">False</data>
  <data key="d5">0.6129672121795929, -0.021390345755577606</data>
</node>
<node id="ATE1">
  <data key="d0">ATE1</data>
  <data key="d1">False</data>
  <data key="d2">True</data>
  <data key="d3">False</data>
  <data key="d4">False</data>
  <data key="d5">0.9199804981623034, 0.07334089309776728</data>
</node>
<node id="HNRNPU">
  <data key="d0">HNRNPU</data>
  <data key="d1">False</data>
  <data key="d2">True</data>
  <data key="d3">False</data>
  <data key="d4">False</data>
  <data key="d5">0.6085384141666395, 0.07806994860312444</data>
</node>
<node id="ALG8">
  <data key="d0">ALG8</data>
  <data key="d1">False</data>
  <data key="d2">True</data>
  <data key="d3">False</data>
  <data key="d4">False</data>
  <data key="d5">-0.2771761498002051, 0.54849837482651</data>
</node>
<node id="Cannabidiol">
  <data key="d0">Cannabidiol</data>
  <data key="d1">False</data>
  <data key="d2">False</data>
  <data key="d3">False</data>
  <data key="d4">True</data>
  <data key="d5">-0.24623461520801126, -0.46623683362617396</data>
</node>
<node id="HERC5">
  <data key="d0">HERC5</data>
  <data key="d1">False</data>
  <data key="d2">True</data>
  <data key="d3">False</data>
  <data key="d4">False</data>
  <data key="d5">0.5970535650822006, 0.035508449054910074</data>
</node>
<node id="ROGDI">
  <data key="d0">ROGDI</data>
  <data key="d1">False</data>
  <data key="d2">True</data>
  <data key="d3">False</data>
  <data key="d4">False</data>
  <data key="d5">-0.44721947418569025, -0.06447729591549833</data>
</node>
<node id="RPS9">
  <data key="d0">RPS9</data>
  <data key="d1">False</data>
  <data key="d2">True</data>
  <data key="d3">True</data>
  <data key="d4">False</data>
  <data key="d5">0.3472393314023814, -0.1567314104565133</data>
</node>
<node id="TIMM10B">
  <data key="d0">TIMM10B</data>
  <data key="d1">False</data>
  <data key="d2">True</data>
  <data key="d3">False</data>
  <data key="d4">False</data>
  <data key="d5">-0.4703562093153884, -1.076476032515282</data>
</node>
<node id="AASS">
  <data key="d0">AASS</data>
  <data key="d1">False</data>
  <data key="d2">True</data>
  <data key="d3">False</data>
  <data key="d4">False</data>
  <data key="d5">-0.18511720262925252, -0.4422912986069846</data>
</node>
<node id="CHD1">
  <data key="d0">CHD1</data>
  <data key="d1">False</data>
  <data key="d2">True</data>
  <data key="d3">False</data>
  <data key="d4">False</data>
  <data key="d5">0.5364766159897685, 0.13767106084524475</data>
</node>
<node id="AHNAK">
  <data key="d0">AHNAK</data>
  <data key="d1">False</data>
  <data key="d2">True</data>
  <data key="d3">False</data>
  <data key="d4">False</data>
  <data key="d5">-0.8464493425228653, 0.11575226389977986</data>
</node>
<node id="NAT14">
  <data key="d0">NAT14</data>
  <data key="d1">False</data>
  <data key="d2">True</data>
  <data key="d3">False</data>
  <data key="d4">False</data>
  <data key="d5">-0.8382575674863632, 0.14427672567812463</data>
</node>
<node id="DNAJC19">
  <data key="d0">DNAJC19</data>
  <data key="d1">False</data>
  <data key="d2">True</data>
  <data key="d3">False</data>
  <data key="d4">False</data>
  <data key="d5">-0.8091663696911067, 0.23405371590680965</data>
</node>
<node id="LRIT3">
  <data key="d0">LRIT3</data>
  <data key="d1">False</data>
  <data key="d2">True</data>
  <data key="d3">False</data>
  <data key="d4">False</data>
  <data key="d5">-0.042569958110629746, 0.14990655366069264</data>
</node>
<node id="NARS2">
  <data key="d0">NARS2</data>
  <data key="d1">False</data>
  <data key="d2">True</data>
  <data key="d3">False</data>
  <data key="d4">False</data>
  <data key="d5">0.9646438001573432, -0.13774012406198377</data>
</node>
<node id="FMNL3">
  <data key="d0">FMNL3</data>
  <data key="d1">False</data>
  <data key="d2">True</data>
  <data key="d3">False</data>
  <data key="d4">False</data>
  <data key="d5">0.39362911397874206, -0.01861296395084404</data>
</node>
<node id="KCNT2">
  <data key="d0">KCNT2</data>
  <data key="d1">False</data>
  <data key="d2">True</data>
  <data key="d3">False</data>
  <data key="d4">False</data>
  <data key="d5">-0.17363235354481374, -0.20627389670311208</data>
</node>
<node id="DHX37">
  <data key="d0">DHX37</data>
  <data key="d1">False</data>
  <data key="d2">True</data>
  <data key="d3">False</data>
  <data key="d4">False</data>
  <data key="d5">0.4539808699518714, 0.05907866220859492</data>
</node>
<node id="RPL31">
  <data key="d0">RPL31</data>
  <data key="d1">False</data>
  <data key="d2">True</data>
  <data key="d3">False</data>
  <data key="d4">False</data>
  <data key="d5">0.4460240464031753, 0.12355895870227421</data>
</node>
<node id="EXOSC2">
  <data key="d0">EXOSC2</data>
  <data key="d1">False</data>
  <data key="d2">True</data>
  <data key="d3">False</data>
  <data key="d4">False</data>
  <data key="d5">0.9179537600885789, 0.13887209081485927</data>
</node>
<node id="NBEA">
  <data key="d0">NBEA</data>
  <data key="d1">False</data>
  <data key="d2">True</data>
  <data key="d3">False</data>
  <data key="d4">False</data>
  <data key="d5">-0.6390389732077485, -0.40835469552806436</data>
</node>
<node id="MYG1">
  <data key="d0">MYG1</data>
  <data key="d1">False</data>
  <data key="d2">True</data>
  <data key="d3">False</data>
  <data key="d4">False</data>
  <data key="d5">0.060568490530016755, 0.20275187232373135</data>
</node>
<node id="LOX">
  <data key="d0">LOX</data>
  <data key="d1">False</data>
  <data key="d2">True</data>
  <data key="d3">False</data>
  <data key="d4">False</data>
  <data key="d5">1.051135908511881, 0.1258853801398589</data>
</node>
<node id="TMEM94">
  <data key="d0">TMEM94</data>
  <data key="d1">False</data>
  <data key="d2">True</data>
  <data key="d3">False</data>
  <data key="d4">False</data>
  <data key="d5">-0.1675146071370898, -0.45096874013744936</data>
</node>
<node id="TBK1">
  <data key="d0">TBK1</data>
  <data key="d1">False</data>
  <data key="d2">True</data>
  <data key="d3">True</data>
  <data key="d4">False</data>
  <data key="d5">0.13570792800402487, -0.33876251522621326</data>
</node>
<node id="PPIH">
  <data key="d0">PPIH</data>
  <data key="d1">False</data>
  <data key="d2">True</data>
  <data key="d3">False</data>
  <data key="d4">False</data>
  <data key="d5">0.06364612982715395, -1.0352172752937405</data>
</node>
<node id="NDUFB9">
  <data key="d0">NDUFB9</data>
  <data key="d1">False</data>
  <data key="d2">True</data>
  <data key="d3">False</data>
  <data key="d4">False</data>
  <data key="d5">-0.24725549068218344, 0.5472222804837945</data>
</node>
<node id="ALG11">
  <data key="d0">ALG11</data>
  <data key="d1">False</data>
  <data key="d2">True</data>
  <data key="d3">False</data>
  <data key="d4">False</data>
  <data key="d5">-0.5194295188421437, -1.1100318329022714</data>
</node>
<node id="FAM114A2">
  <data key="d0">FAM114A2</data>
  <data key="d1">False</data>
  <data key="d2">True</data>
  <data key="d3">False</data>
  <data key="d4">False</data>
  <data key="d5">0.03241935061717655, 0.042564500126395344</data>
</node>
<node id="SDAD1">
  <data key="d0">SDAD1</data>
  <data key="d1">False</data>
  <data key="d2">True</data>
  <data key="d3">False</data>
  <data key="d4">False</data>
  <data key="d5">0.6381888415414978, -0.05381815493516952</data>
</node>
<node id="PUSL1">
  <data key="d0">PUSL1</data>
  <data key="d1">False</data>
  <data key="d2">True</data>
  <data key="d3">False</data>
  <data key="d4">False</data>
  <data key="d5">1.0845640076609766, 0.39833078551985673</data>
</node>
<node id="TPD52L2">
  <data key="d0">TPD52L2</data>
  <data key="d1">False</data>
  <data key="d2">True</data>
  <data key="d3">False</data>
  <data key="d4">False</data>
  <data key="d5">-0.26025664010326066, -0.2335222641387414</data>
</node>
<node id="NUP214">
  <data key="d0">NUP214</data>
  <data key="d1">False</data>
  <data key="d2">True</data>
  <data key="d3">False</data>
  <data key="d4">False</data>
  <data key="d5">0.357297957397903, -0.35835431660555006</data>
</node>
<node id="PASK">
  <data key="d0">PASK</data>
  <data key="d1">False</data>
  <data key="d2">True</data>
  <data key="d3">False</data>
  <data key="d4">False</data>
  <data key="d5">0.3988836200958056, -0.3518237161457711</data>
</node>
<node id="INTS7">
  <data key="d0">INTS7</data>
  <data key="d1">False</data>
  <data key="d2">True</data>
  <data key="d3">False</data>
  <data key="d4">False</data>
  <data key="d5">-0.3405079613854406, 0.06981286756202465</data>
</node>
<node id="LPAR1">
  <data key="d0">LPAR1</data>
  <data key="d1">False</data>
  <data key="d2">True</data>
  <data key="d3">False</data>
  <data key="d4">False</data>
  <data key="d5">-0.24749569667610644, 0.05667660226936588</data>
</node>
<node id="AGPS">
  <data key="d0">AGPS</data>
  <data key="d1">False</data>
  <data key="d2">True</data>
  <data key="d3">False</data>
  <data key="d4">False</data>
  <data key="d5">-0.8214566594989182, 0.2099580521414184</data>
</node>
<node id="NSA2">
  <data key="d0">NSA2</data>
  <data key="d1">False</data>
  <data key="d2">True</data>
  <data key="d3">False</data>
  <data key="d4">False</data>
  <data key="d5">0.39670675327587923, 0.09856252245967212</data>
</node>
<node id="FAM171A2">
  <data key="d0">FAM171A2</data>
  <data key="d1">False</data>
  <data key="d2">True</data>
  <data key="d3">False</data>
  <data key="d4">False</data>
  <data key="d5">-0.3865749671574673, -0.11364446029659256</data>
</node>
<node id="VRK1">
  <data key="d0">VRK1</data>
  <data key="d1">False</data>
  <data key="d2">True</data>
  <data key="d3">False</data>
  <data key="d4">False</data>
  <data key="d5">1.339637095676928, 0.5875274083557801</data>
</node>
<node id="MRPS27">
  <data key="d0">MRPS27</data>
  <data key="d1">False</data>
  <data key="d2">True</data>
  <data key="d3">False</data>
  <data key="d4">False</data>
  <data key="d5">0.9507568911336753, -0.20109445495914946</data>
</node>
<node id="SLC30A7">
  <data key="d0">SLC30A7</data>
  <data key="d1">False</data>
  <data key="d2">True</data>
  <data key="d3">False</data>
  <data key="d4">False</data>
  <data key="d5">-0.08565690827055049, -0.29034599457612814</data>
</node>
<node id="NAPG">
  <data key="d0">NAPG</data>
  <data key="d1">False</data>
  <data key="d2">True</data>
  <data key="d3">False</data>
  <data key="d4">False</data>
  <data key="d5">-0.46232242605359275, -0.0026993168534517054</data>
</node>
<node id="SHPRH">
  <data key="d0">SHPRH</data>
  <data key="d1">False</data>
  <data key="d2">True</data>
  <data key="d3">False</data>
  <data key="d4">False</data>
  <data key="d5">0.5650010777681133, 0.01651716266038053</data>
</node>
<node id="PRKAR2B">
  <data key="d0">PRKAR2B</data>
  <data key="d1">False</data>
  <data key="d2">True</data>
  <data key="d3">False</data>
  <data key="d4">False</data>
  <data key="d5">0.3593246954716275, -0.6387497758866788</data>
</node>
<node id="AKAP9">
  <data key="d0">AKAP9</data>
  <data key="d1">False</data>
  <data key="d2">True</data>
  <data key="d3">False</data>
  <data key="d4">False</data>
  <data key="d5">0.09314642845581048, -0.7210878867410639</data>
</node>
<node id="RBX1">
  <data key="d0">RBX1</data>
  <data key="d1">False</data>
  <data key="d2">True</data>
  <data key="d3">False</data>
  <data key="d4">False</data>
  <data key="d5">0.6961385375753981, 0.4406308706805063</data>
</node>
<node id="CNOT6L">
  <data key="d0">CNOT6L</data>
  <data key="d1">False</data>
  <data key="d2">True</data>
  <data key="d3">False</data>
  <data key="d4">False</data>
  <data key="d5">-0.7574305024624993, 0.092182050746095</data>
</node>
<node id="PLEKHA5">
  <data key="d0">PLEKHA5</data>
  <data key="d1">False</data>
  <data key="d2">True</data>
  <data key="d3">False</data>
  <data key="d4">False</data>
  <data key="d5">0.30918169424022146, 0.4381537463681764</data>
</node>
<node id="Valproic acid">
  <data key="d0">Valproic acid</data>
  <data key="d1">False</data>
  <data key="d2">False</data>
  <data key="d3">False</data>
  <data key="d4">True</data>
  <data key="d5">-0.8651632660587868, -0.9727562104364755</data>
</node>
<node id="ZNF503">
  <data key="d0">ZNF503</data>
  <data key="d1">False</data>
  <data key="d2">True</data>
  <data key="d3">False</data>
  <data key="d4">False</data>
  <data key="d5">0.32164238017497204, 0.2681329412946215</data>
</node>
<node id="TUT7">
  <data key="d0">TUT7</data>
  <data key="d1">False</data>
  <data key="d2">True</data>
  <data key="d3">False</data>
  <data key="d4">False</data>
  <data key="d5">0.560347086635857, -0.2013947124515531</data>
</node>
<node id="COLGALT1">
  <data key="d0">COLGALT1</data>
  <data key="d1">False</data>
  <data key="d2">True</data>
  <data key="d3">False</data>
  <data key="d4">False</data>
  <data key="d5">0.7884892033818645, -0.9728948904722843</data>
</node>
<node id="FCHO2">
  <data key="d0">FCHO2</data>
  <data key="d1">False</data>
  <data key="d2">True</data>
  <data key="d3">False</data>
  <data key="d4">False</data>
  <data key="d5">-0.29128825194317565, -0.28809406338310095</data>
</node>
<node id="SLC27A2">
  <data key="d0">SLC27A2</data>
  <data key="d1">False</data>
  <data key="d2">True</data>
  <data key="d3">False</data>
  <data key="d4">False</data>
  <data key="d5">0.23226351646575627, 1.2918707925245583</data>
</node>
<node id="PIGO">
  <data key="d0">PIGO</data>
  <data key="d1">False</data>
  <data key="d2">True</data>
  <data key="d3">False</data>
  <data key="d4">False</data>
  <data key="d5">-0.32718403516002953, 0.4814658896473998</data>
</node>
<node id="CEP112">
  <data key="d0">CEP112</data>
  <data key="d1">False</data>
  <data key="d2">True</data>
  <data key="d3">False</data>
  <data key="d4">False</data>
  <data key="d5">0.055764370651558696, -0.6768749709846296</data>
</node>
<node id="RNF121">
  <data key="d0">RNF121</data>
  <data key="d1">False</data>
  <data key="d2">True</data>
  <data key="d3">False</data>
  <data key="d4">False</data>
  <data key="d5">-0.15862698536194242, 0.1725759943371666</data>
</node>
<node id="Iloprost">
  <data key="d0">Iloprost</data>
  <data key="d1">False</data>
  <data key="d2">False</data>
  <data key="d3">False</data>
  <data key="d4">True</data>
  <data key="d5">1.081947572238047, -0.09360285930518766</data>
</node>
<node id="KLHL36">
  <data key="d0">KLHL36</data>
  <data key="d1">False</data>
  <data key="d2">True</data>
  <data key="d3">False</data>
  <data key="d4">False</data>
  <data key="d5">-0.9180178909712882, 0.7327494494295284</data>
</node>
<node id="AKAP8L">
  <data key="d0">AKAP8L</data>
  <data key="d1">False</data>
  <data key="d2">True</data>
  <data key="d3">False</data>
  <data key="d4">False</data>
  <data key="d5">-0.1075757052160154, -0.2107777590891665</data>
</node>
<node id="DVL3">
  <data key="d0">DVL3</data>
  <data key="d1">False</data>
  <data key="d2">True</data>
  <data key="d3">False</data>
  <data key="d4">False</data>
  <data key="d5">-0.7570101419731343, 0.0012790949208963676</data>
</node>
<node id="DUSP11">
  <data key="d0">DUSP11</data>
  <data key="d1">False</data>
  <data key="d2">True</data>
  <data key="d3">False</data>
  <data key="d4">False</data>
  <data key="d5">0.5897723208914126, -0.11777300081714245</data>
</node>
<node id="YBX1">
  <data key="d0">YBX1</data>
  <data key="d1">False</data>
  <data key="d2">True</data>
  <data key="d3">False</data>
  <data key="d4">False</data>
  <data key="d5">0.4840066191922343, 0.1452525625284364</data>
</node>
<node id="FBN1">
  <data key="d0">FBN1</data>
  <data key="d1">False</data>
  <data key="d2">True</data>
  <data key="d3">False</data>
  <data key="d4">False</data>
  <data key="d5">0.4328127167374156, -0.35707822226283464</data>
</node>
<node id="DHX29">
  <data key="d0">DHX29</data>
  <data key="d1">False</data>
  <data key="d2">True</data>
  <data key="d3">False</data>
  <data key="d4">False</data>
  <data key="d5">-0.694098690877264, 0.2762398935895195</data>
</node>
<node id="ANXA6">
  <data key="d0">ANXA6</data>
  <data key="d1">False</data>
  <data key="d2">True</data>
  <data key="d3">False</data>
  <data key="d4">False</data>
  <data key="d5">0.20718784455578704, -1.318674104936699</data>
</node>
<node id="GFER">
  <data key="d0">GFER</data>
  <data key="d1">False</data>
  <data key="d2">True</data>
  <data key="d3">False</data>
  <data key="d4">False</data>
  <data key="d5">0.4526297112360551, -0.960618301306059</data>
</node>
<node id="VAMP2">
  <data key="d0">VAMP2</data>
  <data key="d1">False</data>
  <data key="d2">True</data>
  <data key="d3">False</data>
  <data key="d4">False</data>
  <data key="d5">-0.440666354413981, -0.11169278659596897</data>
</node>
<node id="ASAP3">
  <data key="d0">ASAP3</data>
  <data key="d1">False</data>
  <data key="d2">True</data>
  <data key="d3">False</data>
  <data key="d4">False</data>
  <data key="d5">-0.08325484833132146, -0.2463582719389965</data>
</node>
<node id="DCTPP1">
  <data key="d0">DCTPP1</data>
  <data key="d1">False</data>
  <data key="d2">True</data>
  <data key="d3">False</data>
  <data key="d4">False</data>
  <data key="d5">0.4641145603204939, -0.4831113046992579</data>
</node>
<node id="ZC3H18">
  <data key="d0">ZC3H18</data>
  <data key="d1">False</data>
  <data key="d2">True</data>
  <data key="d3">False</data>
  <data key="d4">False</data>
  <data key="d5">-0.8611795506745406, 0.8922388601448772</data>
</node>
<node id="LRFN1">
  <data key="d0">LRFN1</data>
  <data key="d1">False</data>
  <data key="d2">True</data>
  <data key="d3">False</data>
  <data key="d4">False</data>
  <data key="d5">-0.31645733624390987, 0.15673741161287522</data>
</node>
<node id="ZNF668">
  <data key="d0">ZNF668</data>
  <data key="d1">False</data>
  <data key="d2">True</data>
  <data key="d3">False</data>
  <data key="d4">False</data>
  <data key="d5">0.5367018091090712, -0.1900599921133161</data>
</node>
<node id="TTLL4">
  <data key="d0">TTLL4</data>
  <data key="d1">False</data>
  <data key="d2">True</data>
  <data key="d3">False</data>
  <data key="d4">False</data>
  <data key="d5">0.5678535239459477, -0.06973180203256185</data>
</node>
<node id="DDX50">
  <data key="d0">DDX50</data>
  <data key="d1">False</data>
  <data key="d2">True</data>
  <data key="d3">False</data>
  <data key="d4">False</data>
  <data key="d5">0.5622236959633796, -0.13961673338950645</data>
</node>
<node id="BRD4">
  <data key="d0">BRD4</data>
  <data key="d1">False</data>
  <data key="d2">True</data>
  <data key="d3">False</data>
  <data key="d4">False</data>
  <data key="d5">-0.9989750108658548, 0.9033636893035618</data>
</node>
<node id="ERC1">
  <data key="d0">ERC1</data>
  <data key="d1">False</data>
  <data key="d2">True</data>
  <data key="d3">False</data>
  <data key="d4">False</data>
  <data key="d5">0.2538592512648528, -0.6256585492178807</data>
</node>
<node id="VPS41">
  <data key="d0">VPS41</data>
  <data key="d1">False</data>
  <data key="d2">True</data>
  <data key="d3">False</data>
  <data key="d4">False</data>
  <data key="d5">-0.6978594159696194, -0.34671933877490946</data>
</node>
<node id="TUBGCP2">
  <data key="d0">TUBGCP2</data>
  <data key="d1">False</data>
  <data key="d2">True</data>
  <data key="d3">False</data>
  <data key="d4">False</data>
  <data key="d5">-0.38315953818137605, -0.30340719549568596</data>
</node>
<node id="NUP58">
  <data key="d0">NUP58</data>
  <data key="d1">False</data>
  <data key="d2">True</data>
  <data key="d3">False</data>
  <data key="d4">False</data>
  <data key="d5">0.2646685209913835, 0.19779762369907147</data>
</node>
<node id="YY1AP1">
  <data key="d0">YY1AP1</data>
  <data key="d1">False</data>
  <data key="d2">True</data>
  <data key="d3">False</data>
  <data key="d4">False</data>
  <data key="d5">0.47702563249384994, -0.18900909088990342</data>
</node>
<node id="INHBE">
  <data key="d0">INHBE</data>
  <data key="d1">False</data>
  <data key="d2">True</data>
  <data key="d3">False</data>
  <data key="d4">False</data>
  <data key="d5">1.240310660257549, 0.11005792878901982</data>
</node>
<node id="STX16">
  <data key="d0">STX16</data>
  <data key="d1">False</data>
  <data key="d2">True</data>
  <data key="d3">False</data>
  <data key="d4">False</data>
  <data key="d5">-0.2761552743260328, 0.02514956556698486</data>
</node>
<node id="FAM160B1">
  <data key="d0">FAM160B1</data>
  <data key="d1">False</data>
  <data key="d2">True</data>
  <data key="d3">False</data>
  <data key="d4">False</data>
  <data key="d5">-0.04114373502171251, 0.04346527260360622</data>
</node>
<node id="IGF2R">
  <data key="d0">IGF2R</data>
  <data key="d1">False</data>
  <data key="d2">True</data>
  <data key="d3">False</data>
  <data key="d4">False</data>
  <data key="d5">-0.2620281593084421, -0.35842938097865096</data>
</node>
<node id="PTGES2">
  <data key="d0">PTGES2</data>
  <data key="d1">False</data>
  <data key="d2">True</data>
  <data key="d3">False</data>
  <data key="d4">False</data>
  <data key="d5">-0.7788914067320488, 0.06463342581806206</data>
</node>
<node id="RNF41">
  <data key="d0">RNF41</data>
  <data key="d1">False</data>
  <data key="d2">True</data>
  <data key="d3">False</data>
  <data key="d4">False</data>
  <data key="d5">0.20718788162882668, -1.1630979541427287</data>
</node>
<node id="RAB18">
  <data key="d0">RAB18</data>
  <data key="d1">False</data>
  <data key="d2">True</data>
  <data key="d3">False</data>
  <data key="d4">False</data>
  <data key="d5">-0.8127724621748742, -0.010881333521450598</data>
</node>
<node id="MLF2">
  <data key="d0">MLF2</data>
  <data key="d1">False</data>
  <data key="d2">True</data>
  <data key="d3">False</data>
  <data key="d4">False</data>
  <data key="d5">0.4358152916614519, -0.9750606866906735</data>
</node>
<node id="AKAP12">
  <data key="d0">AKAP12</data>
  <data key="d1">False</data>
  <data key="d2">True</data>
  <data key="d3">False</data>
  <data key="d4">False</data>
  <data key="d5">0.32381924699489834, -1.0125328217426464</data>
</node>
<node id="ABR">
  <data key="d0">ABR</data>
  <data key="d1">False</data>
  <data key="d2">True</data>
  <data key="d3">False</data>
  <data key="d4">False</data>
  <data key="d5">-0.04219463624512521, 0.26670671820570424</data>
</node>
<node id="RAP1GDS1">
  <data key="d0">RAP1GDS1</data>
  <data key="d1">False</data>
  <data key="d2">True</data>
  <data key="d3">False</data>
  <data key="d4">False</data>
  <data key="d5">0.21504953320885076, 1.1693857948310422</data>
</node>
<node id="KIAA1549">
  <data key="d0">KIAA1549</data>
  <data key="d1">False</data>
  <data key="d2">True</data>
  <data key="d3">False</data>
  <data key="d4">False</data>
  <data key="d5">-0.5787697880450301, -0.452087199296653</data>
</node>
<node id="MZT2A">
  <data key="d0">MZT2A</data>
  <data key="d1">False</data>
  <data key="d2">True</data>
  <data key="d3">False</data>
  <data key="d4">False</data>
  <data key="d5">-0.6449690586827203, -0.3106133753133731</data>
</node>
<node id="B4GALT3">
  <data key="d0">B4GALT3</data>
  <data key="d1">False</data>
  <data key="d2">True</data>
  <data key="d3">False</data>
  <data key="d4">False</data>
  <data key="d5">-0.07597360414053346, 0.2179899400632155</data>
</node>
<node id="Suramin">
  <data key="d0">Suramin</data>
  <data key="d1">False</data>
  <data key="d2">False</data>
  <data key="d3">False</data>
  <data key="d4">True</data>
  <data key="d5">-1.2395967586724663, -0.3875766933480308</data>
</node>
<node id="NAPA">
  <data key="d0">NAPA</data>
  <data key="d1">False</data>
  <data key="d2">True</data>
  <data key="d3">False</data>
  <data key="d4">False</data>
  <data key="d5">-0.41919794370712155, 0.07101389753163917</data>
</node>
<node id="PYCR1">
  <data key="d0">PYCR1</data>
  <data key="d1">False</data>
  <data key="d2">True</data>
  <data key="d3">False</data>
  <data key="d4">False</data>
  <data key="d5">0.6191150218575229, -1.060213708638565</data>
</node>
<node id="SEMA4C">
  <data key="d0">SEMA4C</data>
  <data key="d1">False</data>
  <data key="d2">True</data>
  <data key="d3">False</data>
  <data key="d4">False</data>
  <data key="d5">-0.4376262473033943, 0.054799992941843206</data>
</node>
<node id="ZC3H7A">
  <data key="d0">ZC3H7A</data>
  <data key="d1">False</data>
  <data key="d2">True</data>
  <data key="d3">False</data>
  <data key="d4">False</data>
  <data key="d5">0.20093886822871324, 0.49475228368626045</data>
</node>
<node id="TMEM39A">
  <data key="d0">TMEM39A</data>
  <data key="d1">False</data>
  <data key="d2">True</data>
  <data key="d3">False</data>
  <data key="d4">False</data>
  <data key="d5">-0.3221847479115091, -0.3739376804612984</data>
</node>
<node id="THAP4">
  <data key="d0">THAP4</data>
  <data key="d1">False</data>
  <data key="d2">True</data>
  <data key="d3">False</data>
  <data key="d4">False</data>
  <data key="d5">0.5899224496376144, -0.04578626701337245</data>
</node>
<node id="ATP13A3">
  <data key="d0">ATP13A3</data>
  <data key="d1">False</data>
  <data key="d2">True</data>
  <data key="d3">False</data>
  <data key="d4">False</data>
  <data key="d5">-0.17592932336170153, 0.11695329386939438</data>
</node>
<node id="DDHD2">
  <data key="d0">DDHD2</data>
  <data key="d1">False</data>
  <data key="d2">True</data>
  <data key="d3">False</data>
  <data key="d4">False</data>
  <data key="d5">-0.08085278839209244, 0.1170283582424953</data>
</node>
<node id="CIAPIN1">
  <data key="d0">CIAPIN1</data>
  <data key="d1">False</data>
  <data key="d2">True</data>
  <data key="d3">False</data>
  <data key="d4">False</data>
  <data key="d5">0.9290632873075132, -0.24598295007349197</data>
</node>
<node id="GCC1">
  <data key="d0">GCC1</data>
  <data key="d1">False</data>
  <data key="d2">True</data>
  <data key="d3">False</data>
  <data key="d4">False</data>
  <data key="d5">0.014554029819160638, -0.6948378754676767</data>
</node>
<node id="VPS13B">
  <data key="d0">VPS13B</data>
  <data key="d1">False</data>
  <data key="d2">True</data>
  <data key="d3">False</data>
  <data key="d4">False</data>
  <data key="d5">-0.44661382220859885, 1.072616467251908</data>
</node>
<node id="ACSL3">
  <data key="d0">ACSL3</data>
  <data key="d1">False</data>
  <data key="d2">True</data>
  <data key="d3">False</data>
  <data key="d4">False</data>
  <data key="d5">-0.723058526019594, 0.08339951909328885</data>
</node>
<node id="SEMA4B">
  <data key="d0">SEMA4B</data>
  <data key="d1">False</data>
  <data key="d2">True</data>
  <data key="d3">False</data>
  <data key="d4">False</data>
  <data key="d5">-0.349237947977076, 0.11124840151372545</data>
</node>
<node id="RAB7A">
  <data key="d0">RAB7A</data>
  <data key="d1">False</data>
  <data key="d2">True</data>
  <data key="d3">False</data>
  <data key="d4">False</data>
  <data key="d5">-0.6729980955985989, 0.20425315978574946</data>
</node>
<node id="ATP1B1">
  <data key="d0">ATP1B1</data>
  <data key="d1">False</data>
  <data key="d2">True</data>
  <data key="d3">False</data>
  <data key="d4">False</data>
  <data key="d5">-0.07770008472185433, -0.26775161827275507</data>
</node>
<node id="Oseltamivir">
  <data key="d0">Oseltamivir</data>
  <data key="d1">False</data>
  <data key="d2">False</data>
  <data key="d3">False</data>
  <data key="d4">True</data>
  <data key="d5">0.7937946330260768, 0.1953165410061814</data>
</node>
<node id="TAP1">
  <data key="d0">TAP1</data>
  <data key="d1">False</data>
  <data key="d2">True</data>
  <data key="d3">False</data>
  <data key="d4">False</data>
  <data key="d5">-0.47558103086520787, -1.2593669579340045</data>
</node>
<node id="MEPCE">
  <data key="d0">MEPCE</data>
  <data key="d1">False</data>
  <data key="d2">True</data>
  <data key="d3">False</data>
  <data key="d4">False</data>
  <data key="d5">0.9698232419013058, -0.10861514729883179</data>
</node>
<node id="HMOX1">
  <data key="d0">HMOX1</data>
  <data key="d1">False</data>
  <data key="d2">True</data>
  <data key="d3">False</data>
  <data key="d4">False</data>
  <data key="d5">-0.6930552960911615, -0.2151314927290191</data>
</node>
<node id="DENND4A">
  <data key="d0">DENND4A</data>
  <data key="d1">False</data>
  <data key="d2">True</data>
  <data key="d3">False</data>
  <data key="d4">False</data>
  <data key="d5">-0.18200203114556487, -0.3283285673651872</data>
</node>
<node id="ALDH3B1">
  <data key="d0">ALDH3B1</data>
  <data key="d1">False</data>
  <data key="d2">True</data>
  <data key="d3">False</data>
  <data key="d4">False</data>
  <data key="d5">-1.1976376522576047, 0.36100054016331623</data>
</node>
<node id="RAB14">
  <data key="d0">RAB14</data>
  <data key="d1">False</data>
  <data key="d2">True</data>
  <data key="d3">False</data>
  <data key="d4">False</data>
  <data key="d5">-0.7044350550532589, 0.2003498123845023</data>
</node>
<node id="APOB">
  <data key="d0">APOB</data>
  <data key="d1">False</data>
  <data key="d2">True</data>
  <data key="d3">False</data>
  <data key="d4">False</data>
  <data key="d5">0.007272785628372637, 0.06320720272914482</data>
</node>
<node id="RPL7L1">
  <data key="d0">RPL7L1</data>
  <data key="d1">False</data>
  <data key="d2">True</data>
  <data key="d3">False</data>
  <data key="d4">False</data>
  <data key="d5">0.6260284130991508, -0.15095145372774343</data>
</node>
<node id="MRPS5">
  <data key="d0">MRPS5</data>
  <data key="d1">False</data>
  <data key="d2">True</data>
  <data key="d3">False</data>
  <data key="d4">False</data>
  <data key="d5">0.9255352617717706, -0.21062763034296467</data>
</node>
<node id="TYSND1">
  <data key="d0">TYSND1</data>
  <data key="d1">False</data>
  <data key="d2">True</data>
  <data key="d3">False</data>
  <data key="d4">False</data>
  <data key="d5">0.33733083415306164, 0.44423396058934983</data>
</node>
<node id="GOLGB1">
  <data key="d0">GOLGB1</data>
  <data key="d1">False</data>
  <data key="d2">True</data>
  <data key="d3">False</data>
  <data key="d4">False</data>
  <data key="d5">0.0704769877793365, -0.7283015729960611</data>
</node>
<node id="DDX12P">
  <data key="d0">DDX12P</data>
  <data key="d1">False</data>
  <data key="d2">True</data>
  <data key="d3">False</data>
  <data key="d4">False</data>
  <data key="d5">-0.8028459494760102, 0.047593813124156115</data>
</node>
<node id="ARF6">
  <data key="d0">ARF6</data>
  <data key="d1">False</data>
  <data key="d2">True</data>
  <data key="d3">False</data>
  <data key="d4">False</data>
  <data key="d5">0.15067112110266173, -1.1447322055494316</data>
</node>
<node id="BZW2">
  <data key="d0">BZW2</data>
  <data key="d1">False</data>
  <data key="d2">True</data>
  <data key="d3">False</data>
  <data key="d4">False</data>
  <data key="d5">-0.2296979338138813, -0.38244998037094124</data>
</node>
<node id="FASTKD5">
  <data key="d0">FASTKD5</data>
  <data key="d1">False</data>
  <data key="d2">True</data>
  <data key="d3">False</data>
  <data key="d4">False</data>
  <data key="d5">-0.06471394817539738, -0.3471697250135149</data>
</node>
<node id="AP1S1">
  <data key="d0">AP1S1</data>
  <data key="d1">False</data>
  <data key="d2">True</data>
  <data key="d3">False</data>
  <data key="d4">False</data>
  <data key="d5">-0.12968216309423256, -0.39664465332432286</data>
</node>
<node id="NUP88">
  <data key="d0">NUP88</data>
  <data key="d1">False</data>
  <data key="d2">True</data>
  <data key="d3">False</data>
  <data key="d4">False</data>
  <data key="d5">0.31353542788007405, 0.2065050909787767</data>
</node>
<node id="HS2ST1">
  <data key="d0">HS2ST1</data>
  <data key="d1">False</data>
  <data key="d2">True</data>
  <data key="d3">False</data>
  <data key="d4">False</data>
  <data key="d5">-0.7484152712530805, 0.143150760081611</data>
</node>
<node id="SLC30A9">
  <data key="d0">SLC30A9</data>
  <data key="d1">False</data>
  <data key="d2">True</data>
  <data key="d3">False</data>
  <data key="d4">False</data>
  <data key="d5">-0.11710888059983061, -0.24876033187822555</data>
</node>
<node id="SPART">
  <data key="d0">SPART</data>
  <data key="d1">False</data>
  <data key="d2">True</data>
  <data key="d3">False</data>
  <data key="d4">False</data>
  <data key="d5">0.35151800066913313, 0.23217710657928695</data>
</node>
<node id="G3BP1">
  <data key="d0">G3BP1</data>
  <data key="d1">False</data>
  <data key="d2">True</data>
  <data key="d3">False</data>
  <data key="d4">False</data>
  <data key="d5">0.45488164242908236, -0.07536163001512988</data>
</node>
<node id="GOLGA3">
  <data key="d0">GOLGA3</data>
  <data key="d1">False</data>
  <data key="d2">True</data>
  <data key="d3">False</data>
  <data key="d4">False</data>
  <data key="d5">0.028215745723525747, -0.7143846382231529</data>
</node>
<node id="Dapagliflozin">
  <data key="d0">Dapagliflozin</data>
  <data key="d1">False</data>
  <data key="d2">False</data>
  <data key="d3">False</data>
  <data key="d4">True</data>
  <data key="d5">-1.3098310916772888, 0.2856383274305706</data>
</node>
<node id="SNIP1">
  <data key="d0">SNIP1</data>
  <data key="d1">False</data>
  <data key="d2">True</data>
  <data key="d3">False</data>
  <data key="d4">False</data>
  <data key="d5">0.6324088848127278, -0.0806161361321934</data>
</node>
<node id="SRP54">
  <data key="d0">SRP54</data>
  <data key="d1">False</data>
  <data key="d2">True</data>
  <data key="d3">False</data>
  <data key="d4">False</data>
  <data key="d5">0.9755281342569747, -0.0442099151782534</data>
</node>
<node id="ABCC4">
  <data key="d0">ABCC4</data>
  <data key="d1">False</data>
  <data key="d2">True</data>
  <data key="d3">False</data>
  <data key="d4">False</data>
  <data key="d5">-0.4624125033013139, -0.08744699408437595</data>
</node>
<node id="GRIPAP1">
  <data key="d0">GRIPAP1</data>
  <data key="d1">False</data>
  <data key="d2">True</data>
  <data key="d3">False</data>
  <data key="d4">False</data>
  <data key="d5">0.3262213069341274, -0.6746981041647033</data>
</node>
<node id="CD302">
  <data key="d0">CD302</data>
  <data key="d1">False</data>
  <data key="d2">True</data>
  <data key="d3">False</data>
  <data key="d4">False</data>
  <data key="d5">-0.36107559961508917, -0.09074982650081587</data>
</node>
<node id="ACSS1">
  <data key="d0">ACSS1</data>
  <data key="d1">False</data>
  <data key="d2">True</data>
  <data key="d3">False</data>
  <data key="d4">False</data>
  <data key="d5">-0.4757364295267249, -0.6929462532655338</data>
</node>
<node id="NT5DC1">
  <data key="d0">NT5DC1</data>
  <data key="d1">False</data>
  <data key="d2">True</data>
  <data key="d3">False</data>
  <data key="d4">False</data>
  <data key="d5">0.09415487536079145, -1.3186746793156332</data>
</node>
<node id="PRRC2B">
  <data key="d0">PRRC2B</data>
  <data key="d1">False</data>
  <data key="d2">True</data>
  <data key="d3">False</data>
  <data key="d4">False</data>
  <data key="d5">0.09659938961845221, 0.4851440439293443</data>
</node>
<node id="DPH5">
  <data key="d0">DPH5</data>
  <data key="d1">False</data>
  <data key="d2">True</data>
  <data key="d3">False</data>
  <data key="d4">False</data>
  <data key="d5">0.396931946395182, -0.5015921533567013</data>
</node>
<node id="ERMP1">
  <data key="d0">ERMP1</data>
  <data key="d1">False</data>
  <data key="d2">True</data>
  <data key="d3">False</data>
  <data key="d4">False</data>
  <data key="d5">-0.48683845030834905, 0.4258431891796276</data>
</node>
<node id="USP33">
  <data key="d0">USP33</data>
  <data key="d1">False</data>
  <data key="d2">True</data>
  <data key="d3">False</data>
  <data key="d4">False</data>
  <data key="d5">-0.25430403531635876, -0.21047750159676287</data>
</node>
<node id="SMCHD1">
  <data key="d0">SMCHD1</data>
  <data key="d1">False</data>
  <data key="d2">True</data>
  <data key="d3">False</data>
  <data key="d4">False</data>
  <data key="d5">-0.7793643122825844, -0.0038252824499653143</data>
</node>
<node id="NUP62">
  <data key="d0">NUP62</data>
  <data key="d1">False</data>
  <data key="d2">True</data>
  <data key="d3">False</data>
  <data key="d4">False</data>
  <data key="d5">0.4491016857003125, -0.33403345972085613</data>
</node>
<node id="TLE1">
  <data key="d0">TLE1</data>
  <data key="d1">False</data>
  <data key="d2">True</data>
  <data key="d3">False</data>
  <data key="d4">False</data>
  <data key="d5">0.037673856734240056, -0.6490711271880536</data>
</node>
<node id="CCDC86">
  <data key="d0">CCDC86</data>
  <data key="d1">False</data>
  <data key="d2">True</data>
  <data key="d3">False</data>
  <data key="d4">False</data>
  <data key="d5">0.9506067623874735, 0.07619333927560176</data>
</node>
<node id="ACAD9">
  <data key="d0">ACAD9</data>
  <data key="d1">False</data>
  <data key="d2">True</data>
  <data key="d3">False</data>
  <data key="d4">False</data>
  <data key="d5">-0.33118496624630783, 0.5147944713042026</data>
</node>
<node id="BIN1">
  <data key="d0">BIN1</data>
  <data key="d1">False</data>
  <data key="d2">True</data>
  <data key="d3">False</data>
  <data key="d4">False</data>
  <data key="d5">-0.32175688098483396, -0.2409536370757312</data>
</node>
<node id="RNF187">
  <data key="d0">RNF187</data>
  <data key="d1">False</data>
  <data key="d2">True</data>
  <data key="d3">False</data>
  <data key="d4">False</data>
  <data key="d5">0.3981329763647965, -0.5677538918078409</data>
</node>
<node id="TMED5">
  <data key="d0">TMED5</data>
  <data key="d1">False</data>
  <data key="d2">True</data>
  <data key="d3">False</data>
  <data key="d4">False</data>
  <data key="d5">-0.4386095905910162, 0.4502391104374224</data>
</node>
<node id="PLEKHF2">
  <data key="d0">PLEKHF2</data>
  <data key="d1">False</data>
  <data key="d2">True</data>
  <data key="d3">False</data>
  <data key="d4">False</data>
  <data key="d5">1.1527055405734272, 0.15930396513335093</data>
</node>
<node id="SYT1">
  <data key="d0">SYT1</data>
  <data key="d1">False</data>
  <data key="d2">True</data>
  <data key="d3">False</data>
  <data key="d4">False</data>
  <data key="d5">-0.6579251694799368, -0.3419902832695523</data>
</node>
<node id="SBNO1">
  <data key="d0">SBNO1</data>
  <data key="d1">False</data>
  <data key="d2">True</data>
  <data key="d3">False</data>
  <data key="d4">False</data>
  <data key="d5">0.16153007235073696, 0.5214001361370825</data>
</node>
<node id="SLU7">
  <data key="d0">SLU7</data>
  <data key="d1">False</data>
  <data key="d2">True</data>
  <data key="d3">False</data>
  <data key="d4">False</data>
  <data key="d5">0.2431250459114231, 0.49047361441950865</data>
</node>
<node id="EMC7">
  <data key="d0">EMC7</data>
  <data key="d1">False</data>
  <data key="d2">True</data>
  <data key="d3">False</data>
  <data key="d4">False</data>
  <data key="d5">-0.011643436393055978, 0.20725573470978578</data>
</node>
<node id="PCSK6">
  <data key="d0">PCSK6</data>
  <data key="d1">False</data>
  <data key="d2">True</data>
  <data key="d3">False</data>
  <data key="d4">False</data>
  <data key="d5">1.2362813725182162, 0.2324360572794161</data>
</node>
<node id="ACP6">
  <data key="d0">ACP6</data>
  <data key="d1">False</data>
  <data key="d2">True</data>
  <data key="d3">False</data>
  <data key="d4">False</data>
  <data key="d5">0.2777297219109413, -1.0329203054768528</data>
</node>
<node id="ARFGEF3">
  <data key="d0">ARFGEF3</data>
  <data key="d1">False</data>
  <data key="d2">True</data>
  <data key="d3">False</data>
  <data key="d4">False</data>
  <data key="d5">-0.6794311123733467, -0.39217081668750875</data>
</node>
<node id="FRMD5">
  <data key="d0">FRMD5</data>
  <data key="d1">False</data>
  <data key="d2">True</data>
  <data key="d3">False</data>
  <data key="d4">False</data>
  <data key="d5">-0.27356555345405154, 0.09300775885020499</data>
</node>
<node id="MAP7">
  <data key="d0">MAP7</data>
  <data key="d1">False</data>
  <data key="d2">True</data>
  <data key="d3">False</data>
  <data key="d4">False</data>
  <data key="d5">0.4126204003732716, 0.10839595533589097</data>
</node>
<node id="RETREG3">
  <data key="d0">RETREG3</data>
  <data key="d1">False</data>
  <data key="d2">True</data>
  <data key="d3">False</data>
  <data key="d4">False</data>
  <data key="d5">-0.4813362317600525, 0.40444984284586905</data>
</node>
<node id="CGRRF1">
  <data key="d0">CGRRF1</data>
  <data key="d1">False</data>
  <data key="d2">True</data>
  <data key="d3">False</data>
  <data key="d4">False</data>
  <data key="d5">-0.193021481116778, -0.2388518346289058</data>
</node>
<node id="PTPN14">
  <data key="d0">PTPN14</data>
  <data key="d1">False</data>
  <data key="d2">True</data>
  <data key="d3">False</data>
  <data key="d4">False</data>
  <data key="d5">-1.0120879907511844, -0.7690086985000394</data>
</node>
<node id="CEP350">
  <data key="d0">CEP350</data>
  <data key="d1">False</data>
  <data key="d2">True</data>
  <data key="d3">False</data>
  <data key="d4">False</data>
  <data key="d5">0.19478358963443887, -0.7090175355464381</data>
</node>
<node id="ERLEC1">
  <data key="d0">ERLEC1</data>
  <data key="d1">False</data>
  <data key="d2">True</data>
  <data key="d3">False</data>
  <data key="d4">False</data>
  <data key="d5">1.1509431763180216, 0.37913959351851817</data>
</node>
<node id="Simvastatin">
  <data key="d0">Simvastatin</data>
  <data key="d1">False</data>
  <data key="d2">False</data>
  <data key="d3">False</data>
  <data key="d4">True</data>
  <data key="d5">-0.6801292110431851, -1.1190566736101437</data>
</node>
<node id="SERPINB5">
  <data key="d0">SERPINB5</data>
  <data key="d1">False</data>
  <data key="d2">True</data>
  <data key="d3">False</data>
  <data key="d4">False</data>
  <data key="d5">0.8341819197079665, 0.300110364235608</data>
</node>
<node id="ATP13A1">
  <data key="d0">ATP13A1</data>
  <data key="d1">False</data>
  <data key="d2">True</data>
  <data key="d3">False</data>
  <data key="d4">False</data>
  <data key="d5">-0.35344905930803694, 0.010812270304711602</data>
</node>
<node id="TMC7">
  <data key="d0">TMC7</data>
  <data key="d1">False</data>
  <data key="d2">True</data>
  <data key="d3">False</data>
  <data key="d4">False</data>
  <data key="d5">-0.37023345313339984, -0.046762103863684235</data>
</node>
<node id="HS6ST2">
  <data key="d0">HS6ST2</data>
  <data key="d1">False</data>
  <data key="d2">True</data>
  <data key="d3">False</data>
  <data key="d4">False</data>
  <data key="d5">1.0510335666487673, 0.3948552779556619</data>
</node>
<node id="STOML2">
  <data key="d0">STOML2</data>
  <data key="d1">False</data>
  <data key="d2">True</data>
  <data key="d3">False</data>
  <data key="d4">False</data>
  <data key="d5">-0.4283257714761919, -0.721838530472073</data>
</node>
<node id="SLC39A11">
  <data key="d0">SLC39A11</data>
  <data key="d1">False</data>
  <data key="d2">True</data>
  <data key="d3">False</data>
  <data key="d4">False</data>
  <data key="d5">0.4513536168933397, -0.5387415116043403</data>
</node>
<node id="SEC23A">
  <data key="d0">SEC23A</data>
  <data key="d1">False</data>
  <data key="d2">True</data>
  <data key="d3">False</data>
  <data key="d4">False</data>
  <data key="d5">-0.5076346606398381, 1.097270058501179</data>
</node>
<node id="UPF1">
  <data key="d0">UPF1</data>
  <data key="d1">False</data>
  <data key="d2">True</data>
  <data key="d3">False</data>
  <data key="d4">False</data>
  <data key="d5">0.4171993271324269, 0.1264864692532096</data>
</node>
<node id="GNPTG">
  <data key="d0">GNPTG</data>
  <data key="d1">False</data>
  <data key="d2">True</data>
  <data key="d3">False</data>
  <data key="d4">False</data>
  <data key="d5">-0.10232119909895189, 0.04984574431718333</data>
</node>
<node id="SIL1">
  <data key="d0">SIL1</data>
  <data key="d1">False</data>
  <data key="d2">True</data>
  <data key="d3">False</data>
  <data key="d4">False</data>
  <data key="d5">1.2648182982090703, 0.13217258800709208</data>
</node>
<node id="CDK5RAP2">
  <data key="d0">CDK5RAP2</data>
  <data key="d1">False</data>
  <data key="d2">True</data>
  <data key="d3">False</data>
  <data key="d4">False</data>
  <data key="d5">0.020484115294132306, -0.6724461729716761</data>
</node>
<node id="FBLN5">
  <data key="d0">FBLN5</data>
  <data key="d1">False</data>
  <data key="d2">True</data>
  <data key="d3">False</data>
  <data key="d4">False</data>
  <data key="d5">0.3159374878193031, -0.2975521743938152</data>
</node>
<node id="TOR1AIP1">
  <data key="d0">TOR1AIP1</data>
  <data key="d1">False</data>
  <data key="d2">True</data>
  <data key="d3">False</data>
  <data key="d4">False</data>
  <data key="d5">-0.6592162766972723, 0.36233872953626</data>
</node>
<node id="RAB8A">
  <data key="d0">RAB8A</data>
  <data key="d1">False</data>
  <data key="d2">True</data>
  <data key="d3">False</data>
  <data key="d4">False</data>
  <data key="d5">-0.7838306424820884, 0.13324226283229126</data>
</node>
<node id="AP2A2">
  <data key="d0">AP2A2</data>
  <data key="d1">False</data>
  <data key="d2">True</data>
  <data key="d3">False</data>
  <data key="d4">False</data>
  <data key="d5">0.24440114025413853, -1.0763533023967686</data>
</node>
<node id="MAP3K14">
  <data key="d0">MAP3K14</data>
  <data key="d1">False</data>
  <data key="d2">True</data>
  <data key="d3">False</data>
  <data key="d4">False</data>
  <data key="d5">0.18040235457504245, 1.3323901163232152</data>
</node>
<node id="ZNF574">
  <data key="d0">ZNF574</data>
  <data key="d1">False</data>
  <data key="d2">True</data>
  <data key="d3">False</data>
  <data key="d4">False</data>
  <data key="d5">0.5404550277641166, -0.1629617534238886</data>
</node>
<node id="PCMT1">
  <data key="d0">PCMT1</data>
  <data key="d1">False</data>
  <data key="d2">True</data>
  <data key="d3">False</data>
  <data key="d4">False</data>
  <data key="d5">-0.7651020813934121, -0.8189342970780966</data>
</node>
<node id="PVR">
  <data key="d0">PVR</data>
  <data key="d1">False</data>
  <data key="d2">True</data>
  <data key="d3">False</data>
  <data key="d4">False</data>
  <data key="d5">1.028768632353707, 0.31237679580389155</data>
</node>
<node id="Nintedanib">
  <data key="d0">Nintedanib</data>
  <data key="d1">False</data>
  <data key="d2">False</data>
  <data key="d3">False</data>
  <data key="d4">True</data>
  <data key="d5">0.07100243839104285, -0.37426796370294235</data>
</node>
<node id="KRI1">
  <data key="d0">KRI1</data>
  <data key="d1">False</data>
  <data key="d2">True</data>
  <data key="d3">False</data>
  <data key="d4">False</data>
  <data key="d5">0.39032628156230215, 0.07949617169204168</data>
</node>
<node id="VPS18">
  <data key="d0">VPS18</data>
  <data key="d1">False</data>
  <data key="d2">True</data>
  <data key="d3">False</data>
  <data key="d4">False</data>
  <data key="d5">-0.5768331272190267, -0.4244109649343484</data>
</node>
<node id="FAM8A1">
  <data key="d0">FAM8A1</data>
  <data key="d1">False</data>
  <data key="d2">True</data>
  <data key="d3">False</data>
  <data key="d4">False</data>
  <data key="d5">-0.18191195389784373, -0.4060276999619362</data>
</node>
<node id="DCAF7">
  <data key="d0">DCAF7</data>
  <data key="d1">False</data>
  <data key="d2">True</data>
  <data key="d3">False</data>
  <data key="d4">False</data>
  <data key="d5">0.32374418262179744, -0.262121790290187</data>
</node>
<node id="AP1G1">
  <data key="d0">AP1G1</data>
  <data key="d1">False</data>
  <data key="d2">True</data>
  <data key="d3">False</data>
  <data key="d4">False</data>
  <data key="d5">-0.14795283150699334, -0.44614960738437115</data>
</node>
<node id="DEPDC1">
  <data key="d0">DEPDC1</data>
  <data key="d1">False</data>
  <data key="d2">True</data>
  <data key="d3">False</data>
  <data key="d4">False</data>
  <data key="d5">0.5592961854124443, 0.049320293705477</data>
</node>
<node id="RPS24">
  <data key="d0">RPS24</data>
  <data key="d1">False</data>
  <data key="d2">True</data>
  <data key="d3">False</data>
  <data key="d4">False</data>
  <data key="d5">0.5810648536117073, 0.07791981985692265</data>
</node>
<node id="RRP9">
  <data key="d0">RRP9</data>
  <data key="d1">False</data>
  <data key="d2">True</data>
  <data key="d3">False</data>
  <data key="d4">False</data>
  <data key="d5">0.39715713951448467, 0.01951973758441683</data>
</node>
<node id="ENDOD1">
  <data key="d0">ENDOD1</data>
  <data key="d1">False</data>
  <data key="d2">True</data>
  <data key="d3">False</data>
  <data key="d4">False</data>
  <data key="d5">-0.15822163774719752, 0.0858015790325179</data>
</node>
<node id="SCAPER">
  <data key="d0">SCAPER</data>
  <data key="d1">False</data>
  <data key="d2">True</data>
  <data key="d3">False</data>
  <data key="d4">False</data>
  <data key="d5">0.47342254258500643, -0.21550681459452364</data>
</node>
<node id="LRP2">
  <data key="d0">LRP2</data>
  <data key="d1">False</data>
  <data key="d2">True</data>
  <data key="d3">False</data>
  <data key="d4">False</data>
  <data key="d5">-0.6197098971342649, -0.43184984430864837</data>
</node>
<node id="ZZEF1">
  <data key="d0">ZZEF1</data>
  <data key="d1">False</data>
  <data key="d2">True</data>
  <data key="d3">False</data>
  <data key="d4">False</data>
  <data key="d5">0.3557216055627839, -1.041537695508837</data>
</node>
<node id="PPAN">
  <data key="d0">PPAN</data>
  <data key="d1">False</data>
  <data key="d2">True</data>
  <data key="d3">False</data>
  <data key="d4">False</data>
  <data key="d5">0.5887214196679998, -0.004275668688570752</data>
</node>
<node id="POLA2">
  <data key="d0">POLA2</data>
  <data key="d1">False</data>
  <data key="d2">True</data>
  <data key="d3">False</data>
  <data key="d4">False</data>
  <data key="d5">0.7541895426995737, -1.1142925810826674</data>
</node>
<node id="TCF12">
  <data key="d0">TCF12</data>
  <data key="d1">False</data>
  <data key="d2">True</data>
  <data key="d3">False</data>
  <data key="d4">False</data>
  <data key="d5">0.2817831980583903, 0.480490052797088</data>
</node>
<node id="PPP1R16B">
  <data key="d0">PPP1R16B</data>
  <data key="d1">False</data>
  <data key="d2">True</data>
  <data key="d3">False</data>
  <data key="d4">False</data>
  <data key="d5">-0.8993780434477151, -0.918997343779608</data>
</node>
<node id="SKP1">
  <data key="d0">SKP1</data>
  <data key="d1">False</data>
  <data key="d2">True</data>
  <data key="d3">False</data>
  <data key="d4">False</data>
  <data key="d5">0.9613409677409033, 0.04023750456026723</data>
</node>
<node id="CHPF2">
  <data key="d0">CHPF2</data>
  <data key="d1">False</data>
  <data key="d2">True</data>
  <data key="d3">False</data>
  <data key="d4">False</data>
  <data key="d5">1.1740116918132286, 0.3502444643913965</data>
</node>
<node id="SMIM1">
  <data key="d0">SMIM1</data>
  <data key="d1">False</data>
  <data key="d2">True</data>
  <data key="d3">False</data>
  <data key="d4">False</data>
  <data key="d5">-0.31075995032555104, 0.08092239478095892</data>
</node>
<node id="LARP1">
  <data key="d0">LARP1</data>
  <data key="d1">False</data>
  <data key="d2">True</data>
  <data key="d3">False</data>
  <data key="d4">False</data>
  <data key="d5">0.5567439967270135, -0.02747055997675109</data>
</node>
<node id="MRPS25">
  <data key="d0">MRPS25</data>
  <data key="d1">False</data>
  <data key="d2">True</data>
  <data key="d3">False</data>
  <data key="d4">False</data>
  <data key="d5">0.9002385680367648, -0.2555161254573072</data>
</node>
<node id="Ribavirin">
  <data key="d0">Ribavirin</data>
  <data key="d1">False</data>
  <data key="d2">False</data>
  <data key="d3">False</data>
  <data key="d4">True</data>
  <data key="d5">-1.2686521816536676, -0.20299066748425332</data>
</node>
<node id="SPCS2">
  <data key="d0">SPCS2</data>
  <data key="d1">False</data>
  <data key="d2">True</data>
  <data key="d3">False</data>
  <data key="d4">False</data>
  <data key="d5">-1.0317904080897422, -0.815258161414192</data>
</node>
<node id="ECSIT">
  <data key="d0">ECSIT</data>
  <data key="d1">False</data>
  <data key="d2">True</data>
  <data key="d3">False</data>
  <data key="d4">False</data>
  <data key="d5">-0.43056268979459894, 0.4854443014217479</data>
</node>
<node id="VPS45">
  <data key="d0">VPS45</data>
  <data key="d1">False</data>
  <data key="d2">True</data>
  <data key="d3">False</data>
  <data key="d4">False</data>
  <data key="d5">-0.2872798144195872, -0.037078799733667206</data>
</node>
<node id="SNAP29">
  <data key="d0">SNAP29</data>
  <data key="d1">False</data>
  <data key="d2">True</data>
  <data key="d3">False</data>
  <data key="d4">False</data>
  <data key="d5">-0.4393076892608546, -0.09052463338151315</data>
</node>
<node id="RAB5C">
  <data key="d0">RAB5C</data>
  <data key="d1">False</data>
  <data key="d2">True</data>
  <data key="d3">False</data>
  <data key="d4">False</data>
  <data key="d5">-0.679949056547743, 0.355958257822683</data>
</node>
<node id="ADAM9">
  <data key="d0">ADAM9</data>
  <data key="d1">False</data>
  <data key="d2">True</data>
  <data key="d3">False</data>
  <data key="d4">False</data>
  <data key="d5">1.0201292450905273, 0.37886589770676854</data>
</node>
<node id="SET">
  <data key="d0">SET</data>
  <data key="d1">False</data>
  <data key="d2">True</data>
  <data key="d3">False</data>
  <data key="d4">False</data>
  <data key="d5">-0.9028220112509128, 0.9209825851485038</data>
</node>
<node id="SLC25A21">
  <data key="d0">SLC25A21</data>
  <data key="d1">False</data>
  <data key="d2">True</data>
  <data key="d3">False</data>
  <data key="d4">False</data>
  <data key="d5">-0.21451991757287794, -0.21978548386127536</data>
</node>
<node id="ATF6B">
  <data key="d0">ATF6B</data>
  <data key="d1">False</data>
  <data key="d2">True</data>
  <data key="d3">False</data>
  <data key="d4">False</data>
  <data key="d5">-0.7044575743651892, -0.29139689579954087</data>
</node>
<node id="SEPSECS">
  <data key="d0">SEPSECS</data>
  <data key="d1">False</data>
  <data key="d2">True</data>
  <data key="d3">False</data>
  <data key="d4">False</data>
  <data key="d5">0.9346180509169804, 0.006683729784161707</data>
</node>
<node id="PABPC1">
  <data key="d0">PABPC1</data>
  <data key="d1">False</data>
  <data key="d2">True</data>
  <data key="d3">False</data>
  <data key="d4">False</data>
  <data key="d5">0.5431573451957492, -0.22203741505430258</data>
</node>
<node id="NOC4L">
  <data key="d0">NOC4L</data>
  <data key="d1">False</data>
  <data key="d2">True</data>
  <data key="d3">False</data>
  <data key="d4">False</data>
  <data key="d5">0.4303355924250857, -0.12505424500793047</data>
</node>
<edge source="ORF9b" target="MARK1">
  <data key="d6">Gordon</data>
</edge>
<edge source="ORF9b" target="HSPA8">
  <data key="d6">Chen_SFB_TAP</data>
</edge>
<edge source="ORF9b" target="HSPA1A">
  <data key="d6">Chen_SFB_TAP</data>
</edge>
<edge source="ORF9b" target="PTBP2">
  <data key="d6">Gordon</data>
</edge>
<edge source="ORF9b" target="BAG5">
  <data key="d6">Gordon</data>
</edge>
<edge source="ORF9b" target="CHMP2A">
  <data key="d6">Gordon</data>
</edge>
<edge source="ORF9b" target="MARK3">
  <data key="d6">Gordon</data>
</edge>
<edge source="ORF9b" target="CSDE1">
  <data key="d6">Gordon</data>
</edge>
<edge source="ORF9b" target="TOMM70">
  <data key="d6">Chen_SFB_TAP, Chen_BioID2, Gordon</data>
</edge>
<edge source="ORF9b" target="HSPA1L">
  <data key="d6">Chen_SFB_TAP</data>
</edge>
<edge source="ORF9b" target="MARK2">
  <data key="d6">Gordon</data>
</edge>
<edge source="ORF9b" target="SLC9A3R1">
  <data key="d6">Gordon</data>
</edge>
<edge source="ORF9b" target="DCTPP1">
  <data key="d6">Gordon</data>
</edge>
<edge source="ORF9b" target="DPH5">
  <data key="d6">Gordon</data>
</edge>
<edge source="ORF9b" target="RNF187">
  <data key="d6">Chen_SFB_TAP</data>
</edge>
<edge source="ORF9b" target="SLC39A11">
  <data key="d6">Chen_SFB_TAP</data>
</edge>
<edge source="MARK1" target="Fostamatinib">
  <data key="d6">COVIDrugNet</data>
</edge>
<edge source="ORF6" target="NUP98">
  <data key="d6">Gordon</data>
</edge>
<edge source="ORF6" target="RAE1">
  <data key="d6">Gordon</data>
</edge>
<edge source="ORF6" target="SEC24A">
  <data key="d6">Chen_BioID2</data>
</edge>
<edge source="ORF6" target="ZC3H4">
  <data key="d6">Chen_SFB_TAP</data>
</edge>
<edge source="ORF6" target="MTCH1">
  <data key="d6">Gordon</data>
</edge>
<edge source="ORF6" target="TRIP11">
  <data key="d6">Chen_BioID2</data>
</edge>
<edge source="ORF6" target="SEC31A">
  <data key="d6">Chen_BioID2</data>
</edge>
<edge source="ORF6" target="VPS13B">
  <data key="d6">Chen_SFB_TAP</data>
</edge>
<edge source="ORF6" target="SEC23A">
  <data key="d6">Chen_BioID2</data>
</edge>
<edge source="NSP2" target="WASHC4">
  <data key="d6">Gordon</data>
</edge>
<edge source="NSP2" target="FKBP15">
  <data key="d6">Gordon</data>
</edge>
<edge source="NSP2" target="MOCS2">
  <data key="d6">Chen_BioID2</data>
</edge>
<edge source="NSP2" target="EIF4E2">
  <data key="d6">Gordon</data>
</edge>
<edge source="NSP2" target="GIGYF2">
  <data key="d6">Gordon</data>
</edge>
<edge source="NSP2" target="POR">
  <data key="d6">Gordon</data>
</edge>
<edge source="NSP2" target="SLC27A2">
  <data key="d6">Gordon</data>
</edge>
<edge source="NSP2" target="RAP1GDS1">
  <data key="d6">Gordon</data>
</edge>
<edge source="NSP2" target="MAP3K14">
  <data key="d6">Chen_SFB_TAP</data>
</edge>
<edge source="RPS8" target="Artenimol">
  <data key="d6">COVIDrugNet</data>
</edge>
<edge source="RPS8" target="N">
  <data key="d6">Chen_SFB_TAP</data>
</edge>
<edge source="Artenimol" target="ATP6V1A">
  <data key="d6">COVIDrugNet</data>
</edge>
<edge source="Artenimol" target="RPL10">
  <data key="d6">COVIDrugNet</data>
</edge>
<edge source="Artenimol" target="ACTG1">
  <data key="d6">COVIDrugNet</data>
</edge>
<edge source="Artenimol" target="RPS6">
  <data key="d6">COVIDrugNet</data>
</edge>
<edge source="Artenimol" target="RPS13">
  <data key="d6">COVIDrugNet</data>
</edge>
<edge source="Artenimol" target="RPS17">
  <data key="d6">COVIDrugNet</data>
</edge>
<edge source="Artenimol" target="HSPA8">
  <data key="d6">COVIDrugNet</data>
</edge>
<edge source="Artenimol" target="RPS9">
  <data key="d6">COVIDrugNet</data>
</edge>
<edge source="Artenimol" target="RPL23A">
  <data key="d6">COVIDrugNet</data>
</edge>
<edge source="NSP6" target="ABHD14A">
  <data key="d6">Chen_SFB_TAP</data>
</edge>
<edge source="NSP6" target="DHFR">
  <data key="d6">Chen_BioID2</data>
</edge>
<edge source="NSP6" target="SARM1">
  <data key="d6">Chen_SFB_TAP</data>
</edge>
<edge source="NSP6" target="ATP5MG">
  <data key="d6">Gordon</data>
</edge>
<edge source="NSP6" target="TTC30A">
  <data key="d6">Chen_SFB_TAP</data>
</edge>
<edge source="NSP6" target="NDUFAF1">
  <data key="d6">Chen_SFB_TAP</data>
</edge>
<edge source="NSP6" target="NCAPD2">
  <data key="d6">Chen_SFB_TAP</data>
</edge>
<edge source="NSP6" target="WFS1">
  <data key="d6">Chen_SFB_TAP</data>
</edge>
<edge source="NSP6" target="PSME1">
  <data key="d6">Chen_SFB_TAP</data>
</edge>
<edge source="NSP6" target="MRS2">
  <data key="d6">Chen_SFB_TAP</data>
</edge>
<edge source="NSP6" target="ATP5PB">
  <data key="d6">Chen_SFB_TAP</data>
</edge>
<edge source="NSP6" target="C6orf47">
  <data key="d6">Chen_SFB_TAP</data>
</edge>
<edge source="NSP6" target="SLC6A15">
  <data key="d6">Chen_SFB_TAP</data>
</edge>
<edge source="NSP6" target="PHB2">
  <data key="d6">Chen_SFB_TAP</data>
</edge>
<edge source="NSP6" target="CAV1">
  <data key="d6">Chen_SFB_TAP</data>
</edge>
<edge source="NSP6" target="ATP5PF">
  <data key="d6">Chen_SFB_TAP</data>
</edge>
<edge source="NSP6" target="ZDHHC13">
  <data key="d6">Chen_SFB_TAP</data>
</edge>
<edge source="NSP6" target="PHB">
  <data key="d6">Chen_SFB_TAP</data>
</edge>
<edge source="NSP6" target="ATP5PD">
  <data key="d6">Chen_SFB_TAP</data>
</edge>
<edge source="NSP6" target="SIGMAR1">
  <data key="d6">Chen_SFB_TAP, Gordon</data>
</edge>
<edge source="NSP6" target="PGAP6">
  <data key="d6">Chen_SFB_TAP</data>
</edge>
<edge source="NSP6" target="SLC4A2">
  <data key="d6">Chen_SFB_TAP</data>
</edge>
<edge source="NSP6" target="SPG7">
  <data key="d6">Chen_SFB_TAP</data>
</edge>
<edge source="NSP6" target="ATP5F1D">
  <data key="d6">Chen_SFB_TAP</data>
</edge>
<edge source="NSP6" target="GNPTAB">
  <data key="d6">Chen_SFB_TAP</data>
</edge>
<edge source="NSP6" target="RDH12">
  <data key="d6">Chen_SFB_TAP</data>
</edge>
<edge source="NSP6" target="DHX32">
  <data key="d6">Chen_SFB_TAP</data>
</edge>
<edge source="NSP6" target="ATP6AP1">
  <data key="d6">Chen_SFB_TAP, Gordon</data>
</edge>
<edge source="NSP6" target="ATP5PO">
  <data key="d6">Chen_SFB_TAP</data>
</edge>
<edge source="NSP6" target="EMC4">
  <data key="d6">Chen_SFB_TAP</data>
</edge>
<edge source="NSP6" target="ATP5F1B">
  <data key="d6">Chen_SFB_TAP</data>
</edge>
<edge source="NSP6" target="VDAC1">
  <data key="d6">Chen_SFB_TAP</data>
</edge>
<edge source="NSP6" target="EMC3">
  <data key="d6">Chen_SFB_TAP</data>
</edge>
<edge source="NSP6" target="VDAC2">
  <data key="d6">Chen_SFB_TAP</data>
</edge>
<edge source="NSP6" target="SLC39A10">
  <data key="d6">Chen_SFB_TAP</data>
</edge>
<edge source="NSP6" target="LRIT3">
  <data key="d6">Chen_BioID2</data>
</edge>
<edge source="NSP6" target="MYG1">
  <data key="d6">Chen_SFB_TAP</data>
</edge>
<edge source="NSP6" target="FAM114A2">
  <data key="d6">Chen_SFB_TAP</data>
</edge>
<edge source="NSP6" target="RNF121">
  <data key="d6">Chen_SFB_TAP</data>
</edge>
<edge source="NSP6" target="FAM160B1">
  <data key="d6">Chen_SFB_TAP</data>
</edge>
<edge source="NSP6" target="ABR">
  <data key="d6">Chen_SFB_TAP</data>
</edge>
<edge source="NSP6" target="B4GALT3">
  <data key="d6">Chen_SFB_TAP</data>
</edge>
<edge source="NSP6" target="RPS6KA6">
  <data key="d6">Chen_BioID2</data>
</edge>
<edge source="NSP6" target="ATP13A3">
  <data key="d6">Chen_SFB_TAP, Gordon</data>
</edge>
<edge source="NSP6" target="DDHD2">
  <data key="d6">Chen_SFB_TAP</data>
</edge>
<edge source="NSP6" target="APOB">
  <data key="d6">Chen_SFB_TAP</data>
</edge>
<edge source="NSP6" target="EMC7">
  <data key="d6">Chen_SFB_TAP</data>
</edge>
<edge source="NSP6" target="GNPTG">
  <data key="d6">Chen_SFB_TAP</data>
</edge>
<edge source="NSP6" target="ENDOD1">
  <data key="d6">Chen_SFB_TAP</data>
</edge>
<edge source="NSP7" target="GNB1">
  <data key="d6">Gordon</data>
</edge>
<edge source="NSP7" target="OBI1">
  <data key="d6">Chen_SFB_TAP</data>
</edge>
<edge source="NSP7" target="LMAN2">
  <data key="d6">Gordon</data>
</edge>
<edge source="NSP7" target="QSOX2">
  <data key="d6">Gordon</data>
</edge>
<edge source="NSP7" target="SCCPDH">
  <data key="d6">Gordon</data>
</edge>
<edge source="NSP7" target="NSFL1C">
  <data key="d6">Chen_SFB_TAP</data>
</edge>
<edge source="NSP7" target="RAB1A">
  <data key="d6">Gordon</data>
</edge>
<edge source="NSP7" target="RBSN">
  <data key="d6">Chen_SFB_TAP</data>
</edge>
<edge source="NSP7" target="BICD2">
  <data key="d6">Chen_SFB_TAP</data>
</edge>
<edge source="NSP7" target="DVL2">
  <data key="d6">Chen_SFB_TAP</data>
</edge>
<edge source="NSP7" target="MTARC1">
  <data key="d6">Gordon</data>
</edge>
<edge source="NSP7" target="NDUFAF2">
  <data key="d6">Gordon</data>
</edge>
<edge source="NSP7" target="CNOT2">
  <data key="d6">Chen_SFB_TAP</data>
</edge>
<edge source="NSP7" target="THOC1">
  <data key="d6">Chen_SFB_TAP</data>
</edge>
<edge source="NSP7" target="EIF4G3">
  <data key="d6">Chen_SFB_TAP</data>
</edge>
<edge source="NSP7" target="TNKS1BP1">
  <data key="d6">Chen_SFB_TAP</data>
</edge>
<edge source="NSP7" target="CNOT3">
  <data key="d6">Chen_SFB_TAP</data>
</edge>
<edge source="NSP7" target="CYB5B">
  <data key="d6">Gordon</data>
</edge>
<edge source="NSP7" target="MOGS">
  <data key="d6">Gordon</data>
</edge>
<edge source="NSP7" target="RAB2A">
  <data key="d6">Gordon</data>
</edge>
<edge source="NSP7" target="SCARB1">
  <data key="d6">Gordon</data>
</edge>
<edge source="NSP7" target="DCAKD">
  <data key="d6">Gordon</data>
</edge>
<edge source="NSP7" target="GNG5">
  <data key="d6">Gordon</data>
</edge>
<edge source="NSP7" target="RAB10">
  <data key="d6">Gordon</data>
</edge>
<edge source="NSP7" target="FAM162A">
  <data key="d6">Gordon</data>
</edge>
<edge source="NSP7" target="CNOT1">
  <data key="d6">Chen_SFB_TAP</data>
</edge>
<edge source="NSP7" target="CYB5R3">
  <data key="d6">Gordon</data>
</edge>
<edge source="NSP7" target="COMT">
  <data key="d6">Gordon</data>
</edge>
<edge source="NSP7" target="DVL1">
  <data key="d6">Chen_SFB_TAP</data>
</edge>
<edge source="NSP7" target="THOC6">
  <data key="d6">Chen_SFB_TAP</data>
</edge>
<edge source="NSP7" target="RHOA">
  <data key="d6">Gordon</data>
</edge>
<edge source="NSP7" target="SELENOS">
  <data key="d6">Gordon</data>
</edge>
<edge source="NSP7" target="RALA">
  <data key="d6">Gordon</data>
</edge>
<edge source="NSP7" target="AHNAK">
  <data key="d6">Chen_SFB_TAP</data>
</edge>
<edge source="NSP7" target="NAT14">
  <data key="d6">Gordon</data>
</edge>
<edge source="NSP7" target="DNAJC19">
  <data key="d6">Gordon</data>
</edge>
<edge source="NSP7" target="AGPS">
  <data key="d6">Gordon</data>
</edge>
<edge source="NSP7" target="CNOT6L">
  <data key="d6">Chen_SFB_TAP</data>
</edge>
<edge source="NSP7" target="DVL3">
  <data key="d6">Chen_SFB_TAP</data>
</edge>
<edge source="NSP7" target="DHX29">
  <data key="d6">Chen_SFB_TAP</data>
</edge>
<edge source="NSP7" target="PTGES2">
  <data key="d6">Gordon</data>
</edge>
<edge source="NSP7" target="RAB18">
  <data key="d6">Gordon</data>
</edge>
<edge source="NSP7" target="ACSL3">
  <data key="d6">Gordon</data>
</edge>
<edge source="NSP7" target="RAB7A">
  <data key="d6">Gordon</data>
</edge>
<edge source="NSP7" target="RAB14">
  <data key="d6">Gordon</data>
</edge>
<edge source="NSP7" target="DDX12P">
  <data key="d6">Chen_BioID2</data>
</edge>
<edge source="NSP7" target="HS2ST1">
  <data key="d6">Gordon</data>
</edge>
<edge source="NSP7" target="SMCHD1">
  <data key="d6">Chen_SFB_TAP</data>
</edge>
<edge source="NSP7" target="TOR1AIP1">
  <data key="d6">Gordon</data>
</edge>
<edge source="NSP7" target="RAB8A">
  <data key="d6">Gordon</data>
</edge>
<edge source="NSP7" target="RAB5C">
  <data key="d6">Gordon</data>
</edge>
<edge source="NSP10" target="DIABLO">
  <data key="d6">Chen_SFB_TAP</data>
</edge>
<edge source="NSP10" target="TUBA3E">
  <data key="d6">Chen_BioID2</data>
</edge>
<edge source="NSP10" target="RGS19">
  <data key="d6">Chen_SFB_TAP</data>
</edge>
<edge source="NSP10" target="CNK3/IPCEF1">
  <data key="d6">Chen_SFB_TAP</data>
</edge>
<edge source="NSP10" target="MIB2">
  <data key="d6">Chen_SFB_TAP</data>
</edge>
<edge source="NSP10" target="PLEKHH2">
  <data key="d6">Chen_SFB_TAP</data>
</edge>
<edge source="NSP10" target="MED29">
  <data key="d6">Chen_SFB_TAP</data>
</edge>
<edge source="NSP10" target="SUOX">
  <data key="d6">Chen_SFB_TAP</data>
</edge>
<edge source="NSP10" target="TTC19">
  <data key="d6">Chen_SFB_TAP</data>
</edge>
<edge source="NSP10" target="HECTD3">
  <data key="d6">Chen_SFB_TAP</data>
</edge>
<edge source="NSP10" target="GRPEL1">
  <data key="d6">Gordon</data>
</edge>
<edge source="NSP10" target="AP2M1">
  <data key="d6">Gordon</data>
</edge>
<edge source="NSP10" target="FBLN1">
  <data key="d6">Chen_SFB_TAP</data>
</edge>
<edge source="NSP10" target="ERGIC1">
  <data key="d6">Gordon</data>
</edge>
<edge source="NSP10" target="GSTCD">
  <data key="d6">Chen_SFB_TAP</data>
</edge>
<edge source="NSP10" target="LACTB">
  <data key="d6">Chen_SFB_TAP</data>
</edge>
<edge source="NSP10" target="PPIH">
  <data key="d6">Chen_SFB_TAP</data>
</edge>
<edge source="NSP10" target="GFER">
  <data key="d6">Gordon</data>
</edge>
<edge source="NSP10" target="MLF2">
  <data key="d6">Chen_SFB_TAP</data>
</edge>
<edge source="NSP10" target="AKAP12">
  <data key="d6">Chen_SFB_TAP</data>
</edge>
<edge source="NSP10" target="ACP6">
  <data key="d6">Chen_SFB_TAP</data>
</edge>
<edge source="NSP10" target="AP2A2">
  <data key="d6">Gordon</data>
</edge>
<edge source="NSP10" target="ZZEF1">
  <data key="d6">Chen_SFB_TAP</data>
</edge>
<edge source="ORF8" target="GGH">
  <data key="d6">Gordon</data>
</edge>
<edge source="ORF8" target="POGLUT2">
  <data key="d6">Gordon</data>
</edge>
<edge source="ORF8" target="TM2D3">
  <data key="d6">Gordon</data>
</edge>
<edge source="ORF8" target="EDEM3">
  <data key="d6">Gordon</data>
</edge>
<edge source="ORF8" target="EMC1">
  <data key="d6">Gordon</data>
</edge>
<edge source="ORF8" target="FKBP7">
  <data key="d6">Gordon</data>
</edge>
<edge source="ORF8" target="COL6A1">
  <data key="d6">Gordon</data>
</edge>
<edge source="ORF8" target="ITGB1">
  <data key="d6">Gordon</data>
</edge>
<edge source="ORF8" target="SDF2">
  <data key="d6">Gordon</data>
</edge>
<edge source="ORF8" target="OLFML2A">
  <data key="d6">Chen_BioID2</data>
</edge>
<edge source="ORF8" target="FBXL12">
  <data key="d6">Gordon</data>
</edge>
<edge source="ORF8" target="CHPF">
  <data key="d6">Gordon</data>
</edge>
<edge source="ORF8" target="ERO1B">
  <data key="d6">Gordon</data>
</edge>
<edge source="ORF8" target="FKBP10">
  <data key="d6">Gordon</data>
</edge>
<edge source="ORF8" target="FBF1">
  <data key="d6">Chen_SFB_TAP</data>
</edge>
<edge source="ORF8" target="COL18A1">
  <data key="d6">Chen_BioID2</data>
</edge>
<edge source="ORF8" target="GDF15">
  <data key="d6">Gordon</data>
</edge>
<edge source="ORF8" target="IL17RA">
  <data key="d6">Gordon</data>
</edge>
<edge source="ORF8" target="FOXRED2">
  <data key="d6">Gordon</data>
</edge>
<edge source="ORF8" target="ADAMTS1">
  <data key="d6">Gordon</data>
</edge>
<edge source="ORF8" target="POGLUT3">
  <data key="d6">Gordon</data>
</edge>
<edge source="ORF8" target="UGGT2">
  <data key="d6">Gordon</data>
</edge>
<edge source="ORF8" target="MFGE8">
  <data key="d6">Gordon</data>
</edge>
<edge source="ORF8" target="CISD3">
  <data key="d6">Gordon</data>
</edge>
<edge source="ORF8" target="PLD3">
  <data key="d6">Gordon</data>
</edge>
<edge source="ORF8" target="ERP44">
  <data key="d6">Gordon</data>
</edge>
<edge source="ORF8" target="NEU1">
  <data key="d6">Gordon</data>
</edge>
<edge source="ORF8" target="MANBA">
  <data key="d6">Chen_BioID2</data>
</edge>
<edge source="ORF8" target="DNMT1">
  <data key="d6">Gordon</data>
</edge>
<edge source="ORF8" target="NGLY1">
  <data key="d6">Gordon</data>
</edge>
<edge source="ORF8" target="HYOU1">
  <data key="d6">Gordon</data>
</edge>
<edge source="ORF8" target="SMOC1">
  <data key="d6">Gordon</data>
</edge>
<edge source="ORF8" target="NPTX1">
  <data key="d6">Chen_BioID2, Gordon</data>
</edge>
<edge source="ORF8" target="POFUT1">
  <data key="d6">Gordon</data>
</edge>
<edge source="ORF8" target="GDF11">
  <data key="d6">Chen_BioID2</data>
</edge>
<edge source="ORF8" target="PLAT">
  <data key="d6">Gordon</data>
</edge>
<edge source="ORF8" target="OS9">
  <data key="d6">Gordon</data>
</edge>
<edge source="ORF8" target="NPC2">
  <data key="d6">Gordon</data>
</edge>
<edge source="ORF8" target="TOR1A">
  <data key="d6">Gordon</data>
</edge>
<edge source="ORF8" target="STC2">
  <data key="d6">Gordon</data>
</edge>
<edge source="ORF8" target="PLOD2">
  <data key="d6">Gordon</data>
</edge>
<edge source="ORF8" target="LOX">
  <data key="d6">Gordon</data>
</edge>
<edge source="ORF8" target="PUSL1">
  <data key="d6">Gordon</data>
</edge>
<edge source="ORF8" target="INHBE">
  <data key="d6">Gordon</data>
</edge>
<edge source="ORF8" target="PLEKHF2">
  <data key="d6">Gordon</data>
</edge>
<edge source="ORF8" target="PCSK6">
  <data key="d6">Gordon</data>
</edge>
<edge source="ORF8" target="ERLEC1">
  <data key="d6">Gordon</data>
</edge>
<edge source="ORF8" target="HS6ST2">
  <data key="d6">Gordon</data>
</edge>
<edge source="ORF8" target="SIL1">
  <data key="d6">Gordon</data>
</edge>
<edge source="ORF8" target="PVR">
  <data key="d6">Gordon</data>
</edge>
<edge source="ORF8" target="CHPF2">
  <data key="d6">Gordon</data>
</edge>
<edge source="ORF8" target="ADAM9">
  <data key="d6">Gordon</data>
</edge>
<edge source="NSP8" target="NGDN">
  <data key="d6">Gordon</data>
</edge>
<edge source="NSP8" target="EXOSC5">
  <data key="d6">Gordon</data>
</edge>
<edge source="NSP8" target="DDX10">
  <data key="d6">Gordon</data>
</edge>
<edge source="NSP8" target="LARP7">
  <data key="d6">Gordon</data>
</edge>
<edge source="NSP8" target="MRPS2">
  <data key="d6">Gordon</data>
</edge>
<edge source="NSP8" target="EXOSC8">
  <data key="d6">Gordon</data>
</edge>
<edge source="NSP8" target="HECTD1">
  <data key="d6">Gordon</data>
</edge>
<edge source="NSP8" target="SRP72">
  <data key="d6">Gordon</data>
</edge>
<edge source="NSP8" target="TAS2R39">
  <data key="d6">Chen_BioID2</data>
</edge>
<edge source="NSP8" target="AATF">
  <data key="d6">Gordon</data>
</edge>
<edge source="NSP8" target="NOL10">
  <data key="d6">Gordon</data>
</edge>
<edge source="NSP8" target="NSD2">
  <data key="d6">Gordon</data>
</edge>
<edge source="NSP8" target="GLRX3">
  <data key="d6">Chen_SFB_TAP</data>
</edge>
<edge source="NSP8" target="SRP19">
  <data key="d6">Gordon</data>
</edge>
<edge source="NSP8" target="EXOSC3">
  <data key="d6">Gordon</data>
</edge>
<edge source="NSP8" target="MPHOSPH10">
  <data key="d6">Gordon</data>
</edge>
<edge source="NSP8" target="ATE1">
  <data key="d6">Gordon</data>
</edge>
<edge source="NSP8" target="NARS2">
  <data key="d6">Gordon</data>
</edge>
<edge source="NSP8" target="EXOSC2">
  <data key="d6">Gordon</data>
</edge>
<edge source="NSP8" target="MRPS27">
  <data key="d6">Gordon</data>
</edge>
<edge source="NSP8" target="CIAPIN1">
  <data key="d6">Chen_SFB_TAP</data>
</edge>
<edge source="NSP8" target="MEPCE">
  <data key="d6">Gordon</data>
</edge>
<edge source="NSP8" target="MRPS5">
  <data key="d6">Gordon</data>
</edge>
<edge source="NSP8" target="SRP54">
  <data key="d6">Gordon</data>
</edge>
<edge source="NSP8" target="CCDC86">
  <data key="d6">Gordon</data>
</edge>
<edge source="NSP8" target="SKP1">
  <data key="d6">Chen_SFB_TAP</data>
</edge>
<edge source="NSP8" target="MRPS25">
  <data key="d6">Gordon</data>
</edge>
<edge source="NSP8" target="SEPSECS">
  <data key="d6">Gordon</data>
</edge>
<edge source="M" target="PMPCA">
  <data key="d6">Gordon</data>
</edge>
<edge source="M" target="ANO6">
  <data key="d6">Gordon</data>
</edge>
<edge source="M" target="ETFA">
  <data key="d6">Gordon</data>
</edge>
<edge source="M" target="PACSIN2">
  <data key="d6">Chen_BioID2</data>
</edge>
<edge source="M" target="DLG1">
  <data key="d6">Chen_BioID2</data>
</edge>
<edge source="M" target="SAAL1">
  <data key="d6">Gordon</data>
</edge>
<edge source="M" target="AP4E1">
  <data key="d6">Chen_BioID2</data>
</edge>
<edge source="M" target="BTN2A2">
  <data key="d6">Chen_SFB_TAP</data>
</edge>
<edge source="M" target="TAX1BP1">
  <data key="d6">Chen_BioID2</data>
</edge>
<edge source="M" target="KIF13A">
  <data key="d6">Chen_BioID2</data>
</edge>
<edge source="M" target="PMPCB">
  <data key="d6">Gordon</data>
</edge>
<edge source="M" target="CAV1">
  <data key="d6">Chen_BioID2</data>
</edge>
<edge source="M" target="AP1M1">
  <data key="d6">Chen_BioID2</data>
</edge>
<edge source="M" target="INTS4">
  <data key="d6">Gordon</data>
</edge>
<edge source="M" target="ATP6V1A">
  <data key="d6">Gordon</data>
</edge>
<edge source="M" target="C2CD5">
  <data key="d6">Chen_BioID2</data>
</edge>
<edge source="M" target="ABCD4">
  <data key="d6">Chen_SFB_TAP</data>
</edge>
<edge source="M" target="STX10">
  <data key="d6">Chen_BioID2</data>
</edge>
<edge source="M" target="MTHFR">
  <data key="d6">Chen_SFB_TAP</data>
</edge>
<edge source="M" target="FAM219A">
  <data key="d6">Chen_BioID2</data>
</edge>
<edge source="M" target="PPFIBP2">
  <data key="d6">Chen_BioID2</data>
</edge>
<edge source="M" target="VPS13C">
  <data key="d6">Chen_BioID2</data>
</edge>
<edge source="M" target="ARHGAP32">
  <data key="d6">Chen_BioID2</data>
</edge>
<edge source="M" target="ATP2A3">
  <data key="d6">Chen_SFB_TAP</data>
</edge>
<edge source="M" target="CYP2J2">
  <data key="d6">Chen_SFB_TAP</data>
</edge>
<edge source="M" target="GUCY1B1">
  <data key="d6">Chen_SFB_TAP</data>
</edge>
<edge source="M" target="AMFR">
  <data key="d6">Chen_SFB_TAP</data>
</edge>
<edge source="M" target="COQ8B">
  <data key="d6">Gordon</data>
</edge>
<edge source="M" target="RTN4">
  <data key="d6">Gordon</data>
</edge>
<edge source="M" target="STOM">
  <data key="d6">Gordon</data>
</edge>
<edge source="M" target="EPB41L1">
  <data key="d6">Chen_BioID2</data>
</edge>
<edge source="M" target="SNX12">
  <data key="d6">Chen_BioID2</data>
</edge>
<edge source="M" target="AHNAK2">
  <data key="d6">Chen_BioID2</data>
</edge>
<edge source="M" target="ANKIB1">
  <data key="d6">Chen_SFB_TAP</data>
</edge>
<edge source="M" target="SREBF1">
  <data key="d6">Chen_SFB_TAP</data>
</edge>
<edge source="M" target="TARS2">
  <data key="d6">Gordon</data>
</edge>
<edge source="M" target="ACADM">
  <data key="d6">Gordon</data>
</edge>
<edge source="M" target="FCHSD2">
  <data key="d6">Chen_BioID2</data>
</edge>
<edge source="M" target="PSMD8">
  <data key="d6">Gordon</data>
</edge>
<edge source="M" target="SLC12A4">
  <data key="d6">Chen_SFB_TAP</data>
</edge>
<edge source="M" target="REEP5">
  <data key="d6">Gordon</data>
</edge>
<edge source="M" target="KCNG1">
  <data key="d6">Chen_SFB_TAP</data>
</edge>
<edge source="M" target="SH3D19">
  <data key="d6">Chen_BioID2</data>
</edge>
<edge source="M" target="STX6">
  <data key="d6">Chen_BioID2</data>
</edge>
<edge source="M" target="ANO5">
  <data key="d6">Chen_SFB_TAP</data>
</edge>
<edge source="M" target="PITRM1">
  <data key="d6">Gordon</data>
</edge>
<edge source="M" target="AAR2">
  <data key="d6">Gordon</data>
</edge>
<edge source="M" target="NACAD">
  <data key="d6">Chen_SFB_TAP</data>
</edge>
<edge source="M" target="TPD52L1">
  <data key="d6">Chen_BioID2</data>
</edge>
<edge source="M" target="MICOS13">
  <data key="d6">Chen_BioID2</data>
</edge>
<edge source="M" target="FLT4">
  <data key="d6">Chen_SFB_TAP</data>
</edge>
<edge source="M" target="SH3GL3">
  <data key="d6">Chen_BioID2</data>
</edge>
<edge source="M" target="PDZD8">
  <data key="d6">Chen_SFB_TAP</data>
</edge>
<edge source="M" target="CREG1">
  <data key="d6">Chen_BioID2</data>
</edge>
<edge source="M" target="PEX5">
  <data key="d6">Chen_SFB_TAP</data>
</edge>
<edge source="M" target="REEP6">
  <data key="d6">Gordon</data>
</edge>
<edge source="M" target="YIF1A">
  <data key="d6">Gordon</data>
</edge>
<edge source="M" target="AASS">
  <data key="d6">Gordon</data>
</edge>
<edge source="M" target="KCNT2">
  <data key="d6">Chen_SFB_TAP</data>
</edge>
<edge source="M" target="TMEM94">
  <data key="d6">Chen_SFB_TAP</data>
</edge>
<edge source="M" target="TPD52L2">
  <data key="d6">Chen_BioID2</data>
</edge>
<edge source="M" target="SLC30A7">
  <data key="d6">Gordon</data>
</edge>
<edge source="M" target="FCHO2">
  <data key="d6">Chen_BioID2</data>
</edge>
<edge source="M" target="AKAP8L">
  <data key="d6">Gordon</data>
</edge>
<edge source="M" target="ASAP3">
  <data key="d6">Chen_BioID2</data>
</edge>
<edge source="M" target="TUBGCP2">
  <data key="d6">Gordon</data>
</edge>
<edge source="M" target="IGF2R">
  <data key="d6">Chen_BioID2</data>
</edge>
<edge source="M" target="TMEM39A">
  <data key="d6">Chen_SFB_TAP</data>
</edge>
<edge source="M" target="ATP1B1">
  <data key="d6">Gordon</data>
</edge>
<edge source="M" target="DENND4A">
  <data key="d6">Chen_BioID2</data>
</edge>
<edge source="M" target="BZW2">
  <data key="d6">Gordon</data>
</edge>
<edge source="M" target="FASTKD5">
  <data key="d6">Gordon</data>
</edge>
<edge source="M" target="AP1S1">
  <data key="d6">Chen_BioID2</data>
</edge>
<edge source="M" target="SLC30A9">
  <data key="d6">Gordon</data>
</edge>
<edge source="M" target="TUBGCP3">
  <data key="d6">Gordon</data>
</edge>
<edge source="M" target="GGCX">
  <data key="d6">Gordon</data>
</edge>
<edge source="M" target="USP33">
  <data key="d6">Chen_SFB_TAP</data>
</edge>
<edge source="M" target="BIN1">
  <data key="d6">Chen_BioID2</data>
</edge>
<edge source="M" target="CGRRF1">
  <data key="d6">Chen_SFB_TAP</data>
</edge>
<edge source="M" target="FAM8A1">
  <data key="d6">Gordon</data>
</edge>
<edge source="M" target="AP1G1">
  <data key="d6">Chen_BioID2</data>
</edge>
<edge source="M" target="ATF6">
  <data key="d6">Chen_SFB_TAP</data>
</edge>
<edge source="M" target="SLC25A21">
  <data key="d6">Gordon</data>
</edge>
<edge source="TUBA3E" target="NSP13">
  <data key="d6">Chen_BioID2</data>
</edge>
<edge source="NSP13" target="USP13">
  <data key="d6">Gordon</data>
</edge>
<edge source="NSP13" target="HSBP1">
  <data key="d6">Gordon</data>
</edge>
<edge source="NSP13" target="TLE5">
  <data key="d6">Gordon</data>
</edge>
<edge source="NSP13" target="FYCO1">
  <data key="d6">Gordon</data>
</edge>
<edge source="NSP13" target="NIN">
  <data key="d6">Gordon</data>
</edge>
<edge source="NSP13" target="TLE3">
  <data key="d6">Gordon</data>
</edge>
<edge source="NSP13" target="HSPD1">
  <data key="d6">Chen_SFB_TAP</data>
</edge>
<edge source="NSP13" target="NINL">
  <data key="d6">Gordon</data>
</edge>
<edge source="NSP13" target="RDX">
  <data key="d6">Gordon</data>
</edge>
<edge source="NSP13" target="CEP43">
  <data key="d6">Gordon</data>
</edge>
<edge source="NSP13" target="GOLGA2">
  <data key="d6">Gordon</data>
</edge>
<edge source="NSP13" target="CEP135">
  <data key="d6">Gordon</data>
</edge>
<edge source="NSP13" target="GCC2">
  <data key="d6">Gordon</data>
</edge>
<edge source="NSP13" target="MIPOL1">
  <data key="d6">Gordon</data>
</edge>
<edge source="NSP13" target="CLIP4">
  <data key="d6">Gordon</data>
</edge>
<edge source="NSP13" target="GORASP1">
  <data key="d6">Gordon</data>
</edge>
<edge source="NSP13" target="CNTRL">
  <data key="d6">Gordon</data>
</edge>
<edge source="NSP13" target="PCNT">
  <data key="d6">Gordon</data>
</edge>
<edge source="NSP13" target="C1orf50">
  <data key="d6">Gordon</data>
</edge>
<edge source="NSP13" target="CENPF">
  <data key="d6">Gordon</data>
</edge>
<edge source="NSP13" target="JAKMIP1">
  <data key="d6">Gordon</data>
</edge>
<edge source="NSP13" target="TBKBP1">
  <data key="d6">Gordon</data>
</edge>
<edge source="NSP13" target="HOOK1">
  <data key="d6">Gordon</data>
</edge>
<edge source="NSP13" target="CEP250">
  <data key="d6">Gordon</data>
</edge>
<edge source="NSP13" target="PRKAR2A">
  <data key="d6">Gordon</data>
</edge>
<edge source="NSP13" target="CIT">
  <data key="d6">Gordon</data>
</edge>
<edge source="NSP13" target="CEP68">
  <data key="d6">Gordon</data>
</edge>
<edge source="NSP13" target="PDE4DIP">
  <data key="d6">Gordon</data>
</edge>
<edge source="NSP13" target="TBK1">
  <data key="d6">Gordon</data>
</edge>
<edge source="NSP13" target="PRKACA">
  <data key="d6">Gordon</data>
</edge>
<edge source="NSP13" target="PRKAR2B">
  <data key="d6">Gordon</data>
</edge>
<edge source="NSP13" target="AKAP9">
  <data key="d6">Gordon</data>
</edge>
<edge source="NSP13" target="CEP112">
  <data key="d6">Gordon</data>
</edge>
<edge source="NSP13" target="ERC1">
  <data key="d6">Gordon</data>
</edge>
<edge source="NSP13" target="GCC1">
  <data key="d6">Gordon</data>
</edge>
<edge source="NSP13" target="GOLGB1">
  <data key="d6">Gordon</data>
</edge>
<edge source="NSP13" target="GOLGA3">
  <data key="d6">Gordon</data>
</edge>
<edge source="NSP13" target="GRIPAP1">
  <data key="d6">Gordon</data>
</edge>
<edge source="NSP13" target="TLE1">
  <data key="d6">Gordon</data>
</edge>
<edge source="NSP13" target="CEP350">
  <data key="d6">Gordon</data>
</edge>
<edge source="NSP13" target="CDK5RAP2">
  <data key="d6">Gordon</data>
</edge>
<edge source="ORF9c" target="SCAP">
  <data key="d6">Gordon</data>
</edge>
<edge source="ORF9c" target="F2RL1">
  <data key="d6">Gordon</data>
</edge>
<edge source="ORF9c" target="FAR2">
  <data key="d6">Gordon</data>
</edge>
<edge source="ORF9c" target="GPAA1">
  <data key="d6">Gordon</data>
</edge>
<edge source="ORF9c" target="TMEM39B">
  <data key="d6">Gordon</data>
</edge>
<edge source="ORF9c" target="ABCC1">
  <data key="d6">Gordon</data>
</edge>
<edge source="ORF9c" target="PIGS">
  <data key="d6">Gordon</data>
</edge>
<edge source="ORF9c" target="NLRX1">
  <data key="d6">Gordon</data>
</edge>
<edge source="ORF9c" target="TMEM97">
  <data key="d6">Gordon</data>
</edge>
<edge source="ORF9c" target="UBXN8">
  <data key="d6">Gordon</data>
</edge>
<edge source="ORF9c" target="GHITM">
  <data key="d6">Gordon</data>
</edge>
<edge source="ORF9c" target="BCS1L">
  <data key="d6">Gordon</data>
</edge>
<edge source="ORF9c" target="SLC30A6">
  <data key="d6">Gordon</data>
</edge>
<edge source="ORF9c" target="NDFIP2">
  <data key="d6">Gordon</data>
</edge>
<edge source="ORF9c" target="TAPT1">
  <data key="d6">Gordon</data>
</edge>
<edge source="ORF9c" target="DPY19L1">
  <data key="d6">Gordon</data>
</edge>
<edge source="ORF9c" target="ALG8">
  <data key="d6">Gordon</data>
</edge>
<edge source="ORF9c" target="NDUFB9">
  <data key="d6">Gordon</data>
</edge>
<edge source="ORF9c" target="WFS1">
  <data key="d6">Gordon</data>
</edge>
<edge source="ORF9c" target="PIGO">
  <data key="d6">Gordon</data>
</edge>
<edge source="ORF9c" target="ERMP1">
  <data key="d6">Gordon</data>
</edge>
<edge source="ORF9c" target="ACAD9">
  <data key="d6">Gordon</data>
</edge>
<edge source="ORF9c" target="TMED5">
  <data key="d6">Gordon</data>
</edge>
<edge source="ORF9c" target="NDUFAF1">
  <data key="d6">Gordon</data>
</edge>
<edge source="ORF9c" target="RETREG3">
  <data key="d6">Gordon</data>
</edge>
<edge source="ORF9c" target="ECSIT">
  <data key="d6">Gordon</data>
</edge>
<edge source="SCAP" target="ORF7b">
  <data key="d6">Chen_BioID2</data>
</edge>
<edge source="N" target="SRSF10">
  <data key="d6">Chen_SFB_TAP</data>
</edge>
<edge source="N" target="OBSL1">
  <data key="d6">Chen_SFB_TAP</data>
</edge>
<edge source="N" target="U2AF1L4">
  <data key="d6">Chen_SFB_TAP</data>
</edge>
<edge source="N" target="NOP14">
  <data key="d6">Chen_SFB_TAP</data>
</edge>
<edge source="N" target="ZNF100">
  <data key="d6">Chen_SFB_TAP</data>
</edge>
<edge source="N" target="MCRS1">
  <data key="d6">Chen_SFB_TAP</data>
</edge>
<edge source="N" target="C11orf98">
  <data key="d6">Chen_SFB_TAP</data>
</edge>
<edge source="N" target="PTOV1">
  <data key="d6">Chen_SFB_TAP</data>
</edge>
<edge source="N" target="RPS13">
  <data key="d6">Chen_SFB_TAP</data>
</edge>
<edge source="N" target="GTPBP4">
  <data key="d6">Chen_SFB_TAP</data>
</edge>
<edge source="N" target="KRR1">
  <data key="d6">Chen_SFB_TAP</data>
</edge>
<edge source="N" target="RPL26L1">
  <data key="d6">Chen_SFB_TAP</data>
</edge>
<edge source="N" target="DDX28">
  <data key="d6">Chen_SFB_TAP</data>
</edge>
<edge source="N" target="ZC3H7B">
  <data key="d6">Chen_SFB_TAP</data>
</edge>
<edge source="N" target="MOV10">
  <data key="d6">Gordon</data>
</edge>
<edge source="N" target="RPS2">
  <data key="d6">Chen_SFB_TAP</data>
</edge>
<edge source="N" target="RPS4X">
  <data key="d6">Chen_SFB_TAP</data>
</edge>
<edge source="N" target="RPS17">
  <data key="d6">Chen_SFB_TAP</data>
</edge>
<edge source="N" target="GSK3B">
  <data key="d6">Chen_SFB_TAP</data>
</edge>
<edge source="N" target="NFX1">
  <data key="d6">Chen_SFB_TAP</data>
</edge>
<edge source="N" target="DDX21">
  <data key="d6">Chen_SFB_TAP, Gordon</data>
</edge>
<edge source="N" target="ZKSCAN8">
  <data key="d6">Chen_SFB_TAP</data>
</edge>
<edge source="N" target="MAP7D1">
  <data key="d6">Chen_SFB_TAP</data>
</edge>
<edge source="N" target="RBMXL1">
  <data key="d6">Chen_SFB_TAP</data>
</edge>
<edge source="N" target="WDR12">
  <data key="d6">Chen_SFB_TAP</data>
</edge>
<edge source="N" target="DHX33">
  <data key="d6">Chen_SFB_TAP</data>
</edge>
<edge source="N" target="BOP1">
  <data key="d6">Chen_SFB_TAP</data>
</edge>
<edge source="N" target="RPS6">
  <data key="d6">Chen_SFB_TAP</data>
</edge>
<edge source="N" target="FAM98A">
  <data key="d6">Chen_SFB_TAP, Gordon</data>
</edge>
<edge source="N" target="ABT1">
  <data key="d6">Chen_SFB_TAP</data>
</edge>
<edge source="N" target="PRDM10">
  <data key="d6">Chen_SFB_TAP</data>
</edge>
<edge source="N" target="FARP1">
  <data key="d6">Chen_SFB_TAP</data>
</edge>
<edge source="N" target="ZBTB11">
  <data key="d6">Chen_SFB_TAP</data>
</edge>
<edge source="N" target="KAT7">
  <data key="d6">Chen_SFB_TAP</data>
</edge>
<edge source="N" target="TRIM3">
  <data key="d6">Chen_SFB_TAP</data>
</edge>
<edge source="N" target="PLCH1">
  <data key="d6">Chen_SFB_TAP</data>
</edge>
<edge source="N" target="ZNF768">
  <data key="d6">Chen_SFB_TAP</data>
</edge>
<edge source="N" target="NOP56">
  <data key="d6">Chen_SFB_TAP</data>
</edge>
<edge source="N" target="RPS11">
  <data key="d6">Chen_SFB_TAP</data>
</edge>
<edge source="N" target="MCM10">
  <data key="d6">Chen_SFB_TAP</data>
</edge>
<edge source="N" target="PINX1">
  <data key="d6">Chen_SFB_TAP</data>
</edge>
<edge source="N" target="PITX2">
  <data key="d6">Chen_SFB_TAP</data>
</edge>
<edge source="N" target="RPS15">
  <data key="d6">Chen_SFB_TAP</data>
</edge>
<edge source="N" target="MEX3D">
  <data key="d6">Chen_SFB_TAP</data>
</edge>
<edge source="N" target="RPL10">
  <data key="d6">Chen_SFB_TAP</data>
</edge>
<edge source="N" target="RPS3A">
  <data key="d6">Chen_SFB_TAP</data>
</edge>
<edge source="N" target="VEZF1">
  <data key="d6">Chen_SFB_TAP</data>
</edge>
<edge source="N" target="MELK">
  <data key="d6">Chen_SFB_TAP</data>
</edge>
<edge source="N" target="SRFBP1">
  <data key="d6">Chen_SFB_TAP</data>
</edge>
<edge source="N" target="CAMTA1">
  <data key="d6">Chen_SFB_TAP</data>
</edge>
<edge source="N" target="METTL17">
  <data key="d6">Chen_SFB_TAP</data>
</edge>
<edge source="N" target="IGHMBP2">
  <data key="d6">Chen_SFB_TAP</data>
</edge>
<edge source="N" target="G3BP2">
  <data key="d6">Chen_SFB_TAP, Gordon</data>
</edge>
<edge source="N" target="RPL39">
  <data key="d6">Chen_SFB_TAP</data>
</edge>
<edge source="N" target="TRIM71">
  <data key="d6">Chen_SFB_TAP</data>
</edge>
<edge source="N" target="RBM28">
  <data key="d6">Gordon</data>
</edge>
<edge source="N" target="FBL">
  <data key="d6">Chen_SFB_TAP</data>
</edge>
<edge source="N" target="YBX3">
  <data key="d6">Chen_SFB_TAP</data>
</edge>
<edge source="N" target="CAVIN1">
  <data key="d6">Chen_SFB_TAP</data>
</edge>
<edge source="N" target="ZNF22">
  <data key="d6">Chen_SFB_TAP</data>
</edge>
<edge source="N" target="PABPC4">
  <data key="d6">Gordon</data>
</edge>
<edge source="N" target="RPL23A">
  <data key="d6">Chen_SFB_TAP</data>
</edge>
<edge source="N" target="ZNF48">
  <data key="d6">Chen_SFB_TAP</data>
</edge>
<edge source="N" target="RPL26">
  <data key="d6">Chen_SFB_TAP</data>
</edge>
<edge source="N" target="DGKZ">
  <data key="d6">Chen_SFB_TAP</data>
</edge>
<edge source="N" target="RPL36">
  <data key="d6">Gordon</data>
</edge>
<edge source="N" target="DDX10">
  <data key="d6">Chen_SFB_TAP</data>
</edge>
<edge source="N" target="CSNK2B">
  <data key="d6">Gordon</data>
</edge>
<edge source="N" target="RPL19">
  <data key="d6">Chen_SFB_TAP</data>
</edge>
<edge source="N" target="ZNF746">
  <data key="d6">Chen_SFB_TAP</data>
</edge>
<edge source="N" target="RILPL2">
  <data key="d6">Chen_BioID2</data>
</edge>
<edge source="N" target="CCDC137">
  <data key="d6">Chen_SFB_TAP</data>
</edge>
<edge source="N" target="USP36">
  <data key="d6">Chen_SFB_TAP</data>
</edge>
<edge source="N" target="ZNF346">
  <data key="d6">Chen_SFB_TAP</data>
</edge>
<edge source="N" target="YTHDC2">
  <data key="d6">Chen_SFB_TAP</data>
</edge>
<edge source="N" target="BMS1">
  <data key="d6">Chen_SFB_TAP</data>
</edge>
<edge source="N" target="RCL1">
  <data key="d6">Chen_SFB_TAP</data>
</edge>
<edge source="N" target="SRSF3">
  <data key="d6">Chen_SFB_TAP</data>
</edge>
<edge source="N" target="HNRNPU">
  <data key="d6">Chen_SFB_TAP</data>
</edge>
<edge source="N" target="HERC5">
  <data key="d6">Chen_SFB_TAP</data>
</edge>
<edge source="N" target="CHD1">
  <data key="d6">Chen_SFB_TAP</data>
</edge>
<edge source="N" target="FMNL3">
  <data key="d6">Chen_SFB_TAP</data>
</edge>
<edge source="N" target="DHX37">
  <data key="d6">Chen_SFB_TAP</data>
</edge>
<edge source="N" target="RPL31">
  <data key="d6">Chen_SFB_TAP</data>
</edge>
<edge source="N" target="SDAD1">
  <data key="d6">Chen_BioID2</data>
</edge>
<edge source="N" target="NSA2">
  <data key="d6">Chen_SFB_TAP</data>
</edge>
<edge source="N" target="SHPRH">
  <data key="d6">Chen_SFB_TAP</data>
</edge>
<edge source="N" target="TUT7">
  <data key="d6">Chen_SFB_TAP</data>
</edge>
<edge source="N" target="DUSP11">
  <data key="d6">Chen_SFB_TAP</data>
</edge>
<edge source="N" target="YBX1">
  <data key="d6">Chen_SFB_TAP</data>
</edge>
<edge source="N" target="ZNF668">
  <data key="d6">Chen_SFB_TAP</data>
</edge>
<edge source="N" target="TTLL4">
  <data key="d6">Chen_SFB_TAP</data>
</edge>
<edge source="N" target="RPS9">
  <data key="d6">Chen_SFB_TAP</data>
</edge>
<edge source="N" target="DDX50">
  <data key="d6">Chen_SFB_TAP</data>
</edge>
<edge source="N" target="CSNK2A2">
  <data key="d6">Gordon</data>
</edge>
<edge source="N" target="YY1AP1">
  <data key="d6">Chen_SFB_TAP</data>
</edge>
<edge source="N" target="THAP4">
  <data key="d6">Chen_SFB_TAP</data>
</edge>
<edge source="N" target="RPL7L1">
  <data key="d6">Chen_SFB_TAP</data>
</edge>
<edge source="N" target="G3BP1">
  <data key="d6">Chen_SFB_TAP, Gordon</data>
</edge>
<edge source="N" target="SNIP1">
  <data key="d6">Gordon</data>
</edge>
<edge source="N" target="MAP7">
  <data key="d6">Chen_SFB_TAP</data>
</edge>
<edge source="N" target="UPF1">
  <data key="d6">Gordon</data>
</edge>
<edge source="N" target="ZNF574">
  <data key="d6">Chen_SFB_TAP</data>
</edge>
<edge source="N" target="KRI1">
  <data key="d6">Chen_SFB_TAP</data>
</edge>
<edge source="N" target="DEPDC1">
  <data key="d6">Chen_SFB_TAP</data>
</edge>
<edge source="N" target="RPS24">
  <data key="d6">Chen_SFB_TAP</data>
</edge>
<edge source="N" target="RRP9">
  <data key="d6">Gordon</data>
</edge>
<edge source="N" target="SCAPER">
  <data key="d6">Chen_SFB_TAP</data>
</edge>
<edge source="N" target="PPAN">
  <data key="d6">Chen_SFB_TAP</data>
</edge>
<edge source="N" target="LARP1">
  <data key="d6">Gordon</data>
</edge>
<edge source="N" target="PABPC1">
  <data key="d6">Gordon</data>
</edge>
<edge source="N" target="NOC4L">
  <data key="d6">Chen_SFB_TAP</data>
</edge>
<edge source="ORF3a" target="TRIM59">
  <data key="d6">Gordon</data>
</edge>
<edge source="ORF3a" target="ALG5">
  <data key="d6">Gordon</data>
</edge>
<edge source="ORF3a" target="RASEF">
  <data key="d6">Chen_BioID2</data>
</edge>
<edge source="ORF3a" target="PTPRJ">
  <data key="d6">Chen_BioID2</data>
</edge>
<edge source="ORF3a" target="ATF6">
  <data key="d6">Chen_BioID2</data>
</edge>
<edge source="ORF3a" target="ARL6IP6">
  <data key="d6">Gordon</data>
</edge>
<edge source="ORF3a" target="VPS11">
  <data key="d6">Chen_SFB_TAP, Chen_BioID2, Gordon</data>
</edge>
<edge source="ORF3a" target="RPS6KC1">
  <data key="d6">Chen_BioID2</data>
</edge>
<edge source="ORF3a" target="TUBGCP5">
  <data key="d6">Chen_BioID2</data>
</edge>
<edge source="ORF3a" target="NEDD1">
  <data key="d6">Chen_BioID2</data>
</edge>
<edge source="ORF3a" target="TUBGCP3">
  <data key="d6">Chen_BioID2</data>
</edge>
<edge source="ORF3a" target="TUBG1">
  <data key="d6">Chen_BioID2</data>
</edge>
<edge source="ORF3a" target="MBNL1">
  <data key="d6">Chen_SFB_TAP</data>
</edge>
<edge source="ORF3a" target="TUBGCP6">
  <data key="d6">Chen_BioID2</data>
</edge>
<edge source="ORF3a" target="VPS16">
  <data key="d6">Chen_BioID2</data>
</edge>
<edge source="ORF3a" target="TRAPPC9">
  <data key="d6">Chen_BioID2</data>
</edge>
<edge source="ORF3a" target="TUBGCP4">
  <data key="d6">Chen_BioID2</data>
</edge>
<edge source="ORF3a" target="SUN2">
  <data key="d6">Gordon</data>
</edge>
<edge source="ORF3a" target="TUBG2">
  <data key="d6">Chen_BioID2</data>
</edge>
<edge source="ORF3a" target="CLCC1">
  <data key="d6">Chen_SFB_TAP, Chen_BioID2, Gordon</data>
</edge>
<edge source="ORF3a" target="TRAPPC10">
  <data key="d6">Chen_BioID2</data>
</edge>
<edge source="ORF3a" target="VPS39">
  <data key="d6">Chen_SFB_TAP, Chen_BioID2, Gordon</data>
</edge>
<edge source="ORF3a" target="NBEA">
  <data key="d6">Chen_BioID2</data>
</edge>
<edge source="ORF3a" target="VPS41">
  <data key="d6">Chen_BioID2</data>
</edge>
<edge source="ORF3a" target="TUBGCP2">
  <data key="d6">Chen_BioID2</data>
</edge>
<edge source="ORF3a" target="KIAA1549">
  <data key="d6">Chen_BioID2</data>
</edge>
<edge source="ORF3a" target="MZT2A">
  <data key="d6">Chen_BioID2</data>
</edge>
<edge source="ORF3a" target="HMOX1">
  <data key="d6">Gordon</data>
</edge>
<edge source="ORF3a" target="SYT1">
  <data key="d6">Chen_BioID2</data>
</edge>
<edge source="ORF3a" target="ARFGEF3">
  <data key="d6">Chen_BioID2</data>
</edge>
<edge source="ORF3a" target="VPS18">
  <data key="d6">Chen_BioID2</data>
</edge>
<edge source="ORF3a" target="LRP2">
  <data key="d6">Chen_BioID2</data>
</edge>
<edge source="ORF3a" target="ATF6B">
  <data key="d6">Chen_BioID2</data>
</edge>
<edge source="ALG5" target="ORF7b">
  <data key="d6">Chen_SFB_TAP</data>
</edge>
<edge source="LMAN2" target="ORF7b">
  <data key="d6">Chen_SFB_TAP</data>
</edge>
<edge source="NSP3" target="PUM3">
  <data key="d6">Chen_BioID2</data>
</edge>
<edge source="NSP3" target="SSRP1">
  <data key="d6">Chen_BioID2</data>
</edge>
<edge source="NSP3" target="CHAF1A">
  <data key="d6">Chen_BioID2</data>
</edge>
<edge source="NSP3" target="XPNPEP3">
  <data key="d6">Chen_SFB_TAP</data>
</edge>
<edge source="NSP3" target="MACROH2A1">
  <data key="d6">Chen_BioID2</data>
</edge>
<edge source="NSP3" target="SUPT16H">
  <data key="d6">Chen_BioID2</data>
</edge>
<edge source="NSP3" target="CBX5">
  <data key="d6">Chen_BioID2</data>
</edge>
<edge source="NSP3" target="DEK">
  <data key="d6">Chen_BioID2</data>
</edge>
<edge source="NSP3" target="MECP2">
  <data key="d6">Chen_BioID2</data>
</edge>
<edge source="NSP3" target="HYOU1">
  <data key="d6">Chen_SFB_TAP</data>
</edge>
<edge source="NSP3" target="BAZ1A">
  <data key="d6">Chen_BioID2</data>
</edge>
<edge source="NSP3" target="PSIP1">
  <data key="d6">Chen_BioID2</data>
</edge>
<edge source="NSP3" target="LMNA">
  <data key="d6">Chen_BioID2</data>
</edge>
<edge source="NSP3" target="BAZ1B">
  <data key="d6">Chen_BioID2</data>
</edge>
<edge source="NSP3" target="FKBP10">
  <data key="d6">Chen_SFB_TAP</data>
</edge>
<edge source="NSP3" target="SMARCA4">
  <data key="d6">Chen_BioID2</data>
</edge>
<edge source="NSP3" target="MACROH2A2">
  <data key="d6">Chen_BioID2</data>
</edge>
<edge source="NSP3" target="VRK1">
  <data key="d6">Chen_BioID2</data>
</edge>
<edge source="NSP12" target="DCD">
  <data key="d6">Chen_SFB_TAP</data>
</edge>
<edge source="NSP12" target="USP54">
  <data key="d6">Gordon</data>
</edge>
<edge source="NSP12" target="CRTC3">
  <data key="d6">Gordon</data>
</edge>
<edge source="NSP12" target="PPIL3">
  <data key="d6">Gordon</data>
</edge>
<edge source="NSP12" target="RBM41">
  <data key="d6">Gordon</data>
</edge>
<edge source="NSP12" target="PDZD11">
  <data key="d6">Gordon</data>
</edge>
<edge source="NSP12" target="OR2AE1">
  <data key="d6">Chen_BioID2</data>
</edge>
<edge source="NSP12" target="LARP4B">
  <data key="d6">Gordon</data>
</edge>
<edge source="NSP12" target="AKAP8">
  <data key="d6">Gordon</data>
</edge>
<edge source="NSP12" target="MYCBP2">
  <data key="d6">Gordon</data>
</edge>
<edge source="NSP12" target="UBAP2L">
  <data key="d6">Gordon</data>
</edge>
<edge source="NSP12" target="BCKDK">
  <data key="d6">Gordon</data>
</edge>
<edge source="NSP12" target="UBAP2">
  <data key="d6">Gordon</data>
</edge>
<edge source="NSP12" target="RIPK1">
  <data key="d6">Gordon</data>
</edge>
<edge source="NSP12" target="ZNF318">
  <data key="d6">Gordon</data>
</edge>
<edge source="NSP12" target="PLEKHA5">
  <data key="d6">Gordon</data>
</edge>
<edge source="NSP12" target="ZC3H7A">
  <data key="d6">Gordon</data>
</edge>
<edge source="NSP12" target="TYSND1">
  <data key="d6">Gordon</data>
</edge>
<edge source="NSP12" target="PRRC2B">
  <data key="d6">Gordon</data>
</edge>
<edge source="NSP12" target="SBNO1">
  <data key="d6">Gordon</data>
</edge>
<edge source="NSP12" target="SLU7">
  <data key="d6">Gordon</data>
</edge>
<edge source="NSP12" target="TCF12">
  <data key="d6">Gordon</data>
</edge>
<edge source="ANO6" target="ORF7b">
  <data key="d6">Chen_BioID2</data>
</edge>
<edge source="S" target="EZR">
  <data key="d6">Chen_BioID2</data>
</edge>
<edge source="S" target="SFN">
  <data key="d6">Chen_SFB_TAP</data>
</edge>
<edge source="S" target="DEPDC7">
  <data key="d6">Chen_BioID2</data>
</edge>
<edge source="S" target="SEC11A">
  <data key="d6">Chen_SFB_TAP</data>
</edge>
<edge source="S" target="SPCS3">
  <data key="d6">Chen_SFB_TAP</data>
</edge>
<edge source="S" target="SPCS1">
  <data key="d6">Chen_SFB_TAP</data>
</edge>
<edge source="S" target="ZDHHC5">
  <data key="d6">Gordon</data>
</edge>
<edge source="S" target="A2M">
  <data key="d6">Chen_SFB_TAP</data>
</edge>
<edge source="S" target="GOLGA7">
  <data key="d6">Gordon</data>
</edge>
<edge source="S" target="PTPN14">
  <data key="d6">Chen_BioID2</data>
</edge>
<edge source="S" target="PPP1R16B">
  <data key="d6">Chen_BioID2</data>
</edge>
<edge source="S" target="SPCS2">
  <data key="d6">Chen_SFB_TAP</data>
</edge>
<edge source="ORF7b" target="ADGRE5">
  <data key="d6">Chen_SFB_TAP</data>
</edge>
<edge source="ORF7b" target="KLHDC2">
  <data key="d6">Chen_SFB_TAP</data>
</edge>
<edge source="ORF7b" target="ATP7A">
  <data key="d6">Chen_SFB_TAP</data>
</edge>
<edge source="ORF7b" target="FXYD6">
  <data key="d6">Chen_SFB_TAP</data>
</edge>
<edge source="ORF7b" target="CTNNA1">
  <data key="d6">Chen_SFB_TAP</data>
</edge>
<edge source="ORF7b" target="KHDC1">
  <data key="d6">Chen_SFB_TAP</data>
</edge>
<edge source="ORF7b" target="PTTG1IP">
  <data key="d6">Chen_SFB_TAP</data>
</edge>
<edge source="ORF7b" target="STX6">
  <data key="d6">Chen_SFB_TAP</data>
</edge>
<edge source="ORF7b" target="UTP6">
  <data key="d6">Chen_SFB_TAP</data>
</edge>
<edge source="ORF7b" target="ARFIP2">
  <data key="d6">Chen_SFB_TAP</data>
</edge>
<edge source="ORF7b" target="VAMP3">
  <data key="d6">Chen_SFB_TAP</data>
</edge>
<edge source="ORF7b" target="STX12">
  <data key="d6">Chen_SFB_TAP</data>
</edge>
<edge source="ORF7b" target="ALG14">
  <data key="d6">Chen_SFB_TAP</data>
</edge>
<edge source="ORF7b" target="RTN2">
  <data key="d6">Chen_SFB_TAP</data>
</edge>
<edge source="ORF7b" target="DDR1">
  <data key="d6">Chen_SFB_TAP, Chen_BioID2</data>
</edge>
<edge source="ORF7b" target="GPAT3">
  <data key="d6">Chen_SFB_TAP</data>
</edge>
<edge source="ORF7b" target="VAMP4">
  <data key="d6">Chen_SFB_TAP</data>
</edge>
<edge source="ORF7b" target="HIP1R">
  <data key="d6">Chen_SFB_TAP</data>
</edge>
<edge source="ORF7b" target="PTPRG">
  <data key="d6">Chen_SFB_TAP</data>
</edge>
<edge source="ORF7b" target="MCAM">
  <data key="d6">Chen_SFB_TAP</data>
</edge>
<edge source="ORF7b" target="RUFY1">
  <data key="d6">Chen_SFB_TAP</data>
</edge>
<edge source="ORF7b" target="MOB1B">
  <data key="d6">Chen_SFB_TAP</data>
</edge>
<edge source="ORF7b" target="NCEH1">
  <data key="d6">Chen_SFB_TAP</data>
</edge>
<edge source="ORF7b" target="TMEM192">
  <data key="d6">Chen_SFB_TAP, Chen_BioID2</data>
</edge>
<edge source="ORF7b" target="RUFY2">
  <data key="d6">Chen_SFB_TAP</data>
</edge>
<edge source="ORF7b" target="DAGLB">
  <data key="d6">Chen_SFB_TAP</data>
</edge>
<edge source="ORF7b" target="BMPR1A">
  <data key="d6">Chen_SFB_TAP</data>
</edge>
<edge source="ORF7b" target="STEAP3">
  <data key="d6">Chen_SFB_TAP</data>
</edge>
<edge source="ORF7b" target="BSCL2">
  <data key="d6">Chen_SFB_TAP</data>
</edge>
<edge source="ORF7b" target="EGFR">
  <data key="d6">Chen_SFB_TAP</data>
</edge>
<edge source="ORF7b" target="ARFIP1">
  <data key="d6">Chen_SFB_TAP</data>
</edge>
<edge source="ORF7b" target="TTC28">
  <data key="d6">Chen_SFB_TAP</data>
</edge>
<edge source="ORF7b" target="STX10">
  <data key="d6">Chen_SFB_TAP</data>
</edge>
<edge source="ORF7b" target="VTI1A">
  <data key="d6">Chen_SFB_TAP</data>
</edge>
<edge source="ORF7b" target="VAMP8">
  <data key="d6">Chen_SFB_TAP</data>
</edge>
<edge source="ORF7b" target="CDH2">
  <data key="d6">Chen_SFB_TAP</data>
</edge>
<edge source="ORF7b" target="IL18R1">
  <data key="d6">Chen_SFB_TAP</data>
</edge>
<edge source="ORF7b" target="ROGDI">
  <data key="d6">Chen_SFB_TAP</data>
</edge>
<edge source="ORF7b" target="INTS7">
  <data key="d6">Chen_SFB_TAP</data>
</edge>
<edge source="ORF7b" target="LPAR1">
  <data key="d6">Chen_SFB_TAP</data>
</edge>
<edge source="ORF7b" target="FAM171A2">
  <data key="d6">Chen_SFB_TAP</data>
</edge>
<edge source="ORF7b" target="NAPG">
  <data key="d6">Chen_SFB_TAP</data>
</edge>
<edge source="ORF7b" target="LRRC8E">
  <data key="d6">Chen_SFB_TAP</data>
</edge>
<edge source="ORF7b" target="VAMP2">
  <data key="d6">Chen_SFB_TAP</data>
</edge>
<edge source="ORF7b" target="LRFN1">
  <data key="d6">Chen_SFB_TAP</data>
</edge>
<edge source="ORF7b" target="STX16">
  <data key="d6">Chen_SFB_TAP</data>
</edge>
<edge source="ORF7b" target="NAPA">
  <data key="d6">Chen_SFB_TAP</data>
</edge>
<edge source="ORF7b" target="SEMA4C">
  <data key="d6">Chen_SFB_TAP</data>
</edge>
<edge source="ORF7b" target="ERBB2">
  <data key="d6">Chen_SFB_TAP</data>
</edge>
<edge source="ORF7b" target="SEMA4B">
  <data key="d6">Chen_SFB_TAP</data>
</edge>
<edge source="ORF7b" target="ABCC4">
  <data key="d6">Chen_SFB_TAP</data>
</edge>
<edge source="ORF7b" target="CD302">
  <data key="d6">Chen_SFB_TAP</data>
</edge>
<edge source="ORF7b" target="ERBB4">
  <data key="d6">Chen_SFB_TAP</data>
</edge>
<edge source="ORF7b" target="FRMD5">
  <data key="d6">Chen_SFB_TAP</data>
</edge>
<edge source="ORF7b" target="ATP13A1">
  <data key="d6">Chen_BioID2</data>
</edge>
<edge source="ORF7b" target="TMC7">
  <data key="d6">Chen_SFB_TAP</data>
</edge>
<edge source="ORF7b" target="SMIM1">
  <data key="d6">Chen_SFB_TAP</data>
</edge>
<edge source="ORF7b" target="VPS45">
  <data key="d6">Chen_SFB_TAP</data>
</edge>
<edge source="ORF7b" target="SNAP29">
  <data key="d6">Chen_SFB_TAP</data>
</edge>
<edge source="ATP6V1A" target="Alendronic acid">
  <data key="d6">COVIDrugNet</data>
</edge>
<edge source="NSP11" target="TBCA">
  <data key="d6">Gordon</data>
</edge>
<edge source="NSP11" target="UBE4B">
  <data key="d6">Chen_SFB_TAP</data>
</edge>
<edge source="NSP11" target="SNAPC1">
  <data key="d6">Chen_BioID2</data>
</edge>
<edge source="NSP1" target="EIF3G">
  <data key="d6">Chen_BioID2</data>
</edge>
<edge source="NSP1" target="MVK">
  <data key="d6">Chen_SFB_TAP</data>
</edge>
<edge source="NSP1" target="PKP2">
  <data key="d6">Gordon</data>
</edge>
<edge source="NSP1" target="PYCR2">
  <data key="d6">Chen_SFB_TAP</data>
</edge>
<edge source="NSP1" target="PRIM1">
  <data key="d6">Chen_SFB_TAP, Gordon</data>
</edge>
<edge source="NSP1" target="PRIM2">
  <data key="d6">Chen_SFB_TAP, Gordon</data>
</edge>
<edge source="NSP1" target="EIF3I">
  <data key="d6">Chen_BioID2</data>
</edge>
<edge source="NSP1" target="POLA1">
  <data key="d6">Chen_SFB_TAP, Chen_BioID2, Gordon</data>
</edge>
<edge source="NSP1" target="COLGALT1">
  <data key="d6">Gordon</data>
</edge>
<edge source="NSP1" target="PYCR1">
  <data key="d6">Chen_SFB_TAP</data>
</edge>
<edge source="NSP1" target="POLA2">
  <data key="d6">Chen_BioID2, Gordon</data>
</edge>
<edge source="NSP14" target="DES">
  <data key="d6">Chen_BioID2</data>
</edge>
<edge source="NSP14" target="IMPDH2">
  <data key="d6">Gordon</data>
</edge>
<edge source="NSP14" target="TUBA1B">
  <data key="d6">Chen_SFB_TAP</data>
</edge>
<edge source="NSP14" target="GLA">
  <data key="d6">Gordon</data>
</edge>
<edge source="NSP14" target="SIRT5">
  <data key="d6">Gordon</data>
</edge>
<edge source="ACTG1" target="ORF14">
  <data key="d6">Chen_SFB_TAP</data>
</edge>
<edge source="NSP9" target="EIF4H">
  <data key="d6">Gordon</data>
</edge>
<edge source="NSP9" target="NEK9">
  <data key="d6">Gordon</data>
</edge>
<edge source="NSP9" target="MAT2B">
  <data key="d6">Gordon</data>
</edge>
<edge source="NSP9" target="FBN2">
  <data key="d6">Gordon</data>
</edge>
<edge source="NSP9" target="NUP54">
  <data key="d6">Gordon</data>
</edge>
<edge source="NSP9" target="MIB1">
  <data key="d6">Chen_SFB_TAP, Gordon</data>
</edge>
<edge source="NSP9" target="GTF2F2">
  <data key="d6">Gordon</data>
</edge>
<edge source="NSP9" target="NUP214">
  <data key="d6">Gordon</data>
</edge>
<edge source="NSP9" target="PASK">
  <data key="d6">Chen_BioID2</data>
</edge>
<edge source="NSP9" target="ZNF503">
  <data key="d6">Gordon</data>
</edge>
<edge source="NSP9" target="FBN1">
  <data key="d6">Gordon</data>
</edge>
<edge source="NSP9" target="NUP58">
  <data key="d6">Gordon</data>
</edge>
<edge source="NSP9" target="NUP88">
  <data key="d6">Gordon</data>
</edge>
<edge source="NSP9" target="SPART">
  <data key="d6">Gordon</data>
</edge>
<edge source="NSP9" target="NUP62">
  <data key="d6">Gordon</data>
</edge>
<edge source="NSP9" target="FBLN5">
  <data key="d6">Gordon</data>
</edge>
<edge source="NSP9" target="DCAF7">
  <data key="d6">Gordon</data>
</edge>
<edge source="E" target="AP3B1">
  <data key="d6">Gordon</data>
</edge>
<edge source="E" target="CWC27">
  <data key="d6">Gordon</data>
</edge>
<edge source="E" target="PICALM">
  <data key="d6">Chen_SFB_TAP</data>
</edge>
<edge source="E" target="PABPC3">
  <data key="d6">Chen_BioID2</data>
</edge>
<edge source="E" target="SLC44A2">
  <data key="d6">Gordon</data>
</edge>
<edge source="E" target="AKT3">
  <data key="d6">Chen_SFB_TAP</data>
</edge>
<edge source="E" target="MAN2C1">
  <data key="d6">Chen_SFB_TAP</data>
</edge>
<edge source="E" target="BRD2">
  <data key="d6">Gordon</data>
</edge>
<edge source="E" target="KLHL36">
  <data key="d6">Chen_SFB_TAP</data>
</edge>
<edge source="E" target="ZC3H18">
  <data key="d6">Gordon</data>
</edge>
<edge source="E" target="BRD4">
  <data key="d6">Gordon</data>
</edge>
<edge source="E" target="SET">
  <data key="d6">Chen_SFB_TAP</data>
</edge>
<edge source="ORF14" target="SLC4A2">
  <data key="d6">Chen_BioID2</data>
</edge>
<edge source="ORF14" target="LRRC8C">
  <data key="d6">Chen_BioID2</data>
</edge>
<edge source="ORF14" target="LRRC8A">
  <data key="d6">Chen_BioID2</data>
</edge>
<edge source="ORF14" target="LRRC8E">
  <data key="d6">Chen_BioID2</data>
</edge>
<edge source="MTHFR" target="Cyanocobalamin">
  <data key="d6">COVIDrugNet</data>
</edge>
<edge source="ORF10" target="ELOC">
  <data key="d6">Gordon</data>
</edge>
<edge source="ORF10" target="THTPA">
  <data key="d6">Gordon</data>
</edge>
<edge source="ORF10" target="ELOB">
  <data key="d6">Gordon</data>
</edge>
<edge source="ORF10" target="CUL2">
  <data key="d6">Gordon</data>
</edge>
<edge source="ORF10" target="BCL9">
  <data key="d6">Chen_BioID2</data>
</edge>
<edge source="ORF10" target="SEC63">
  <data key="d6">Chen_BioID2</data>
</edge>
<edge source="ORF10" target="PPT1">
  <data key="d6">Gordon</data>
</edge>
<edge source="ORF10" target="MAP7D1">
  <data key="d6">Gordon</data>
</edge>
<edge source="ORF10" target="TIMM8B">
  <data key="d6">Gordon</data>
</edge>
<edge source="ORF10" target="ZYG11B">
  <data key="d6">Gordon</data>
</edge>
<edge source="ORF10" target="RBX1">
  <data key="d6">Gordon</data>
</edge>
<edge source="ORF10" target="SERPINB5">
  <data key="d6">Chen_SFB_TAP</data>
</edge>
<edge source="COQ8B" target="Fostamatinib">
  <data key="d6">COVIDrugNet</data>
</edge>
<edge source="Fostamatinib" target="EGFR">
  <data key="d6">COVIDrugNet</data>
</edge>
<edge source="Fostamatinib" target="NEK9">
  <data key="d6">COVIDrugNet</data>
</edge>
<edge source="Fostamatinib" target="FLT4">
  <data key="d6">COVIDrugNet</data>
</edge>
<edge source="Fostamatinib" target="RPS6KA6">
  <data key="d6">COVIDrugNet</data>
</edge>
<edge source="Fostamatinib" target="CIT">
  <data key="d6">COVIDrugNet</data>
</edge>
<edge source="Fostamatinib" target="PRKACA">
  <data key="d6">COVIDrugNet</data>
</edge>
<edge source="Fostamatinib" target="CSNK2A2">
  <data key="d6">COVIDrugNet</data>
</edge>
<edge source="Fostamatinib" target="ERBB4">
  <data key="d6">COVIDrugNet</data>
</edge>
<edge source="Fostamatinib" target="MELK">
  <data key="d6">COVIDrugNet</data>
</edge>
<edge source="Fostamatinib" target="ERBB2">
  <data key="d6">COVIDrugNet</data>
</edge>
<edge source="Fostamatinib" target="RIPK1">
  <data key="d6">COVIDrugNet</data>
</edge>
<edge source="Fostamatinib" target="GSK3B">
  <data key="d6">COVIDrugNet</data>
</edge>
<edge source="Fostamatinib" target="DDR1">
  <data key="d6">COVIDrugNet</data>
</edge>
<edge source="Fostamatinib" target="TBK1">
  <data key="d6">COVIDrugNet</data>
</edge>
<edge source="Fostamatinib" target="MARK2">
  <data key="d6">COVIDrugNet</data>
</edge>
<edge source="Fostamatinib" target="MARK3">
  <data key="d6">COVIDrugNet</data>
</edge>
<edge source="NSP5" target="GPX1">
  <data key="d6">Gordon</data>
</edge>
<edge source="NSP5" target="USP11">
  <data key="d6">Chen_SFB_TAP</data>
</edge>
<edge source="NSP5" target="BRCA1">
  <data key="d6">Chen_BioID2</data>
</edge>
<edge source="NSP5" target="OAS3">
  <data key="d6">Chen_BioID2</data>
</edge>
<edge source="NSP5" target="TRMT1">
  <data key="d6">Gordon</data>
</edge>
<edge source="NSP5" target="MDC1">
  <data key="d6">Chen_BioID2</data>
</edge>
<edge source="NSP5" target="HDAC2">
  <data key="d6">Gordon</data>
</edge>
<edge source="NSP5" target="PCMT1">
  <data key="d6">Chen_SFB_TAP</data>
</edge>
<edge source="GPX1" target="Glutathione">
  <data key="d6">COVIDrugNet</data>
</edge>
<edge source="GPX1" target="Cannabidiol">
  <data key="d6">COVIDrugNet</data>
</edge>
<edge source="DHFR" target="Methotrexate">
  <data key="d6">COVIDrugNet</data>
</edge>
<edge source="DHFR" target="Trimethoprim">
  <data key="d6">COVIDrugNet</data>
</edge>
<edge source="ORF3b" target="SORD">
  <data key="d6">Chen_BioID2</data>
</edge>
<edge source="ORF3b" target="PITRM1">
  <data key="d6">Chen_SFB_TAP</data>
</edge>
<edge source="ORF3b" target="ACSS1">
  <data key="d6">Chen_SFB_TAP</data>
</edge>
<edge source="ORF3b" target="STOML2">
  <data key="d6">Gordon</data>
</edge>
<edge source="NSP15" target="ANXA5">
  <data key="d6">Chen_BioID2</data>
</edge>
<edge source="NSP15" target="ZPR1">
  <data key="d6">Chen_BioID2</data>
</edge>
<edge source="NSP15" target="PEBP1">
  <data key="d6">Chen_BioID2</data>
</edge>
<edge source="NSP15" target="PRPS1L1">
  <data key="d6">Chen_SFB_TAP</data>
</edge>
<edge source="NSP15" target="NUTF2">
  <data key="d6">Gordon</data>
</edge>
<edge source="NSP15" target="ARPC1B">
  <data key="d6">Chen_BioID2</data>
</edge>
<edge source="NSP15" target="ANXA6">
  <data key="d6">Chen_BioID2</data>
</edge>
<edge source="NSP15" target="RNF41">
  <data key="d6">Gordon</data>
</edge>
<edge source="NSP15" target="ARF6">
  <data key="d6">Gordon</data>
</edge>
<edge source="NSP15" target="NT5DC1">
  <data key="d6">Chen_BioID2</data>
</edge>
<edge source="NSP16" target="CCDC22">
  <data key="d6">Chen_SFB_TAP</data>
</edge>
<edge source="NSP16" target="USP25">
  <data key="d6">Chen_BioID2</data>
</edge>
<edge source="EGFR" target="Abivertinib">
  <data key="d6">COVIDrugNet</data>
</edge>
<edge source="EGFR" target="Lidocaine">
  <data key="d6">COVIDrugNet</data>
</edge>
<edge source="EGFR" target="Zanubrutinib">
  <data key="d6">COVIDrugNet</data>
</edge>
<edge source="ORF7a" target="HEATR3">
  <data key="d6">Gordon</data>
</edge>
<edge source="ORF7a" target="SLC5A2">
  <data key="d6">Chen_BioID2</data>
</edge>
<edge source="ORF7a" target="MDN1">
  <data key="d6">Gordon</data>
</edge>
<edge source="ORF7a" target="ALDH3B1">
  <data key="d6">Chen_SFB_TAP</data>
</edge>
<edge source="NSP4" target="TIMM9">
  <data key="d6">Gordon</data>
</edge>
<edge source="NSP4" target="SERPINB4">
  <data key="d6">Chen_SFB_TAP</data>
</edge>
<edge source="NSP4" target="TIMM29">
  <data key="d6">Gordon</data>
</edge>
<edge source="NSP4" target="IDE">
  <data key="d6">Gordon</data>
</edge>
<edge source="NSP4" target="NUP210">
  <data key="d6">Gordon</data>
</edge>
<edge source="NSP4" target="TIMM10">
  <data key="d6">Gordon</data>
</edge>
<edge source="NSP4" target="DNAJC11">
  <data key="d6">Gordon</data>
</edge>
<edge source="NSP4" target="TIMM10B">
  <data key="d6">Gordon</data>
</edge>
<edge source="NSP4" target="ALG11">
  <data key="d6">Gordon</data>
</edge>
<edge source="NSP4" target="TAP1">
  <data key="d6">Chen_BioID2</data>
</edge>
<edge source="FLT4" target="Nintedanib">
  <data key="d6">COVIDrugNet</data>
</edge>
<edge source="GGCX" target="Menadione">
  <data key="d6">COVIDrugNet</data>
</edge>
<edge source="DDR1" target="Imatinib">
  <data key="d6">COVIDrugNet</data>
</edge>
<edge source="RDH12" target="Vitamin A">
  <data key="d6">COVIDrugNet</data>
</edge>
<edge source="SREBF1" target="Omega-3 fatty acids">
  <data key="d6">COVIDrugNet</data>
</edge>
<edge source="SIGMAR1" target="Noscapine">
  <data key="d6">COVIDrugNet</data>
</edge>
<edge source="CSNK2B" target="Quercetin">
  <data key="d6">COVIDrugNet</data>
</edge>
<edge source="SLC5A2" target="Dapagliflozin">
  <data key="d6">COVIDrugNet</data>
</edge>
<edge source="ERBB4" target="Zanubrutinib">
  <data key="d6">COVIDrugNet</data>
</edge>
<edge source="NEU1" target="Oseltamivir">
  <data key="d6">COVIDrugNet</data>
</edge>
<edge source="DNMT1" target="Decitabine">
  <data key="d6">COVIDrugNet</data>
</edge>
<edge source="ERBB2" target="Zanubrutinib">
  <data key="d6">COVIDrugNet</data>
</edge>
<edge source="HDAC2" target="Atorvastatin">
  <data key="d6">COVIDrugNet</data>
</edge>
<edge source="HDAC2" target="Valproic acid">
  <data key="d6">COVIDrugNet</data>
</edge>
<edge source="HDAC2" target="Simvastatin">
  <data key="d6">COVIDrugNet</data>
</edge>
<edge source="SIRT5" target="Nicotinamide">
  <data key="d6">COVIDrugNet</data>
</edge>
<edge source="SIRT5" target="Suramin">
  <data key="d6">COVIDrugNet</data>
</edge>
<edge source="IMPDH2" target="Ribavirin">
  <data key="d6">COVIDrugNet</data>
</edge>
<edge source="PLAT" target="Iloprost">
  <data key="d6">COVIDrugNet</data>
</edge>
<edge source="PLOD2" target="Ascorbic acid">
  <data key="d6">COVIDrugNet</data>
</edge>
<edge source="VDAC1" target="Cannabidiol">
  <data key="d6">COVIDrugNet</data>
</edge>
</graph></graphml>
```
